## Supplementary material for "Tertiary-interaction characters enable fast, model-based structural phylogenetics beyond the twilight zone": 2jd7 (part 3 of 6)

```
ATOM   19855 O  O   . TYR O  1 60  ? 4.404    -27.296 22.568  1.00 13.88  ? 60   TYR E O   1 
ATOM   19856 C  CB  . TYR O  1 60  ? 5.181    -29.024 25.308  1.00 15.14  ? 60   TYR E CB  1 
ATOM   19857 C  CG  . TYR O  1 60  ? 6.343    -29.071 24.393  1.00 13.66  ? 60   TYR E CG  1 
ATOM   19858 C  CD1 . TYR O  1 60  ? 7.353    -28.131 24.518  1.00 12.12  ? 60   TYR E CD1 1 
ATOM   19859 C  CD2 . TYR O  1 60  ? 6.384    -29.960 23.312  1.00 9.37   ? 60   TYR E CD2 1 
ATOM   19860 C  CE1 . TYR O  1 60  ? 8.411    -28.076 23.630  1.00 9.88   ? 60   TYR E CE1 1 
ATOM   19861 C  CE2 . TYR O  1 60  ? 7.465    -29.914 22.395  1.00 14.95  ? 60   TYR E CE2 1 
ATOM   19862 C  CZ  . TYR O  1 60  ? 8.478    -28.959 22.585  1.00 12.54  ? 60   TYR E CZ  1 
ATOM   19863 O  OH  . TYR O  1 60  ? 9.575    -28.872 21.769  1.00 14.14  ? 60   TYR E OH  1 
ATOM   19864 N  N   . ILE O  1 61  ? 2.905    -28.850 23.053  1.00 14.89  ? 61   ILE E N   1 
ATOM   19865 C  CA  . ILE O  1 61  ? 2.477    -29.002 21.669  1.00 14.97  ? 61   ILE E CA  1 
ATOM   19866 C  C   . ILE O  1 61  ? 2.082    -27.637 21.103  1.00 17.55  ? 61   ILE E C   1 
ATOM   19867 O  O   . ILE O  1 61  ? 2.454    -27.309 19.958  1.00 18.37  ? 61   ILE E O   1 
ATOM   19868 C  CB  . ILE O  1 61  ? 1.311    -30.042 21.525  1.00 15.50  ? 61   ILE E CB  1 
ATOM   19869 C  CG1 . ILE O  1 61  ? 1.824    -31.466 21.728  1.00 14.81  ? 61   ILE E CG1 1 
ATOM   19870 C  CG2 . ILE O  1 61  ? 0.609    -29.949 20.162  1.00 15.91  ? 61   ILE E CG2 1 
ATOM   19871 C  CD1 . ILE O  1 61  ? 0.820    -32.380 22.386  1.00 7.89   ? 61   ILE E CD1 1 
ATOM   19872 N  N   . TYR O  1 62  ? 1.347    -26.825 21.876  1.00 17.64  ? 62   TYR E N   1 
ATOM   19873 C  CA  . TYR O  1 62  ? 0.847    -25.578 21.273  1.00 18.79  ? 62   TYR E CA  1 
ATOM   19874 C  C   . TYR O  1 62  ? 1.940    -24.561 21.195  1.00 20.78  ? 62   TYR E C   1 
ATOM   19875 O  O   . TYR O  1 62  ? 1.939    -23.760 20.274  1.00 22.29  ? 62   TYR E O   1 
ATOM   19876 C  CB  . TYR O  1 62  ? -0.371   -24.981 21.948  1.00 15.23  ? 62   TYR E CB  1 
ATOM   19877 C  CG  . TYR O  1 62  ? -1.621   -25.702 21.572  1.00 17.76  ? 62   TYR E CG  1 
ATOM   19878 C  CD1 . TYR O  1 62  ? -2.159   -25.551 20.304  1.00 16.39  ? 62   TYR E CD1 1 
ATOM   19879 C  CD2 . TYR O  1 62  ? -2.272   -26.561 22.491  1.00 13.86  ? 62   TYR E CD2 1 
ATOM   19880 C  CE1 . TYR O  1 62  ? -3.304   -26.200 19.951  1.00 19.43  ? 62   TYR E CE1 1 
ATOM   19881 C  CE2 . TYR O  1 62  ? -3.402   -27.241 22.133  1.00 14.57  ? 62   TYR E CE2 1 
ATOM   19882 C  CZ  . TYR O  1 62  ? -3.920   -27.059 20.852  1.00 15.71  ? 62   TYR E CZ  1 
ATOM   19883 O  OH  . TYR O  1 62  ? -5.053   -27.725 20.447  1.00 16.76  ? 62   TYR E OH  1 
ATOM   19884 N  N   . ASP O  1 63  ? 2.885    -24.602 22.130  1.00 22.24  ? 63   ASP E N   1 
ATOM   19885 C  CA  . ASP O  1 63  ? 3.997    -23.668 22.058  1.00 23.04  ? 63   ASP E CA  1 
ATOM   19886 C  C   . ASP O  1 63  ? 4.754    -23.979 20.790  1.00 23.91  ? 63   ASP E C   1 
ATOM   19887 O  O   . ASP O  1 63  ? 5.241    -23.046 20.139  1.00 28.35  ? 63   ASP E O   1 
ATOM   19888 C  CB  . ASP O  1 63  ? 4.929    -23.749 23.268  1.00 23.83  ? 63   ASP E CB  1 
ATOM   19889 C  CG  . ASP O  1 63  ? 4.305    -23.195 24.557  1.00 29.59  ? 63   ASP E CG  1 
ATOM   19890 O  OD1 . ASP O  1 63  ? 3.653    -22.129 24.561  1.00 32.95  ? 63   ASP E OD1 1 
ATOM   19891 O  OD2 . ASP O  1 63  ? 4.505    -23.838 25.601  1.00 40.23  ? 63   ASP E OD2 1 
ATOM   19892 N  N   . ARG O  1 64  ? 4.815    -25.258 20.400  1.00 20.36  ? 64   ARG E N   1 
ATOM   19893 C  CA  . ARG O  1 64  ? 5.571    -25.615 19.199  1.00 22.36  ? 64   ARG E CA  1 
ATOM   19894 C  C   . ARG O  1 64  ? 4.730    -25.502 17.964  1.00 25.06  ? 64   ARG E C   1 
ATOM   19895 O  O   . ARG O  1 64  ? 5.110    -25.991 16.918  1.00 30.74  ? 64   ARG E O   1 
ATOM   19896 C  CB  . ARG O  1 64  ? 6.221    -27.016 19.273  1.00 20.74  ? 64   ARG E CB  1 
ATOM   19897 C  CG  . ARG O  1 64  ? 7.284    -27.173 20.358  1.00 15.69  ? 64   ARG E CG  1 
ATOM   19898 C  CD  . ARG O  1 64  ? 8.324    -26.103 20.261  1.00 13.91  ? 64   ARG E CD  1 
ATOM   19899 N  NE  . ARG O  1 64  ? 9.320    -26.349 19.214  1.00 24.54  ? 64   ARG E NE  1 
ATOM   19900 C  CZ  . ARG O  1 64  ? 10.236   -25.459 18.820  1.00 23.98  ? 64   ARG E CZ  1 
ATOM   19901 N  NH1 . ARG O  1 64  ? 10.270   -24.240 19.344  1.00 30.92  ? 64   ARG E NH1 1 
ATOM   19902 N  NH2 . ARG O  1 64  ? 11.128   -25.781 17.902  1.00 20.25  ? 64   ARG E NH2 1 
ATOM   19903 N  N   . ASN O  1 65  ? 3.583    -24.866 18.079  1.00 28.03  ? 65   ASN E N   1 
ATOM   19904 C  CA  . ASN O  1 65  ? 2.662    -24.667 16.945  1.00 31.81  ? 65   ASN E CA  1 
ATOM   19905 C  C   . ASN O  1 65  ? 1.872    -25.908 16.457  1.00 30.95  ? 65   ASN E C   1 
ATOM   19906 O  O   . ASN O  1 65  ? 1.226    -25.877 15.414  1.00 33.71  ? 65   ASN E O   1 
ATOM   19907 C  CB  . ASN O  1 65  ? 3.311    -23.890 15.777  1.00 31.59  ? 65   ASN E CB  1 
ATOM   19908 C  CG  . ASN O  1 65  ? 2.332    -22.901 15.135  1.00 40.79  ? 65   ASN E CG  1 
ATOM   19909 O  OD1 . ASN O  1 65  ? 1.633    -22.149 15.835  1.00 45.19  ? 65   ASN E OD1 1 
ATOM   19910 N  ND2 . ASN O  1 65  ? 2.259    -22.912 13.804  1.00 45.09  ? 65   ASN E ND2 1 
ATOM   19911 N  N   . GLY O  1 66  ? 1.864    -26.975 17.243  1.00 29.88  ? 66   GLY E N   1 
ATOM   19912 C  CA  . GLY O  1 66  ? 1.111    -28.163 16.864  1.00 27.32  ? 66   GLY E CA  1 
ATOM   19913 C  C   . GLY O  1 66  ? -0.349   -28.109 17.220  1.00 26.26  ? 66   GLY E C   1 
ATOM   19914 O  O   . GLY O  1 66  ? -0.883   -27.035 17.551  1.00 31.08  ? 66   GLY E O   1 
ATOM   19915 N  N   . ARG O  1 67  ? -0.992   -29.275 17.160  1.00 24.17  ? 67   ARG E N   1 
ATOM   19916 C  CA  . ARG O  1 67  ? -2.429   -29.438 17.413  1.00 21.15  ? 67   ARG E CA  1 
ATOM   19917 C  C   . ARG O  1 67  ? -2.617   -30.644 18.316  1.00 23.67  ? 67   ARG E C   1 
ATOM   19918 O  O   . ARG O  1 67  ? -2.165   -31.739 17.992  1.00 24.84  ? 67   ARG E O   1 
ATOM   19919 C  CB  . ARG O  1 67  ? -3.146   -29.663 16.106  1.00 16.47  ? 67   ARG E CB  1 
ATOM   19920 C  CG  . ARG O  1 67  ? -4.564   -30.082 16.201  1.00 17.70  ? 67   ARG E CG  1 
ATOM   19921 C  CD  . ARG O  1 67  ? -5.552   -28.952 16.351  1.00 24.99  ? 67   ARG E CD  1 
ATOM   19922 N  NE  . ARG O  1 67  ? -6.506   -29.317 17.398  1.00 36.25  ? 67   ARG E NE  1 
ATOM   19923 C  CZ  . ARG O  1 67  ? -7.834   -29.297 17.303  1.00 32.60  ? 67   ARG E CZ  1 
ATOM   19924 N  NH1 . ARG O  1 67  ? -8.449   -28.879 16.204  1.00 36.91  ? 67   ARG E NH1 1 
ATOM   19925 N  NH2 . ARG O  1 67  ? -8.543   -29.666 18.350  1.00 29.13  ? 67   ARG E NH2 1 
ATOM   19926 N  N   . VAL O  1 68  ? -3.245   -30.443 19.470  1.00 23.70  ? 68   VAL E N   1 
ATOM   19927 C  CA  . VAL O  1 68  ? -3.532   -31.560 20.347  1.00 22.29  ? 68   VAL E CA  1 
ATOM   19928 C  C   . VAL O  1 68  ? -4.654   -32.328 19.711  1.00 22.69  ? 68   VAL E C   1 
ATOM   19929 O  O   . VAL O  1 68  ? -5.541   -31.726 19.092  1.00 22.29  ? 68   VAL E O   1 
ATOM   19930 C  CB  . VAL O  1 68  ? -3.941   -31.089 21.749  1.00 22.62  ? 68   VAL E CB  1 
ATOM   19931 C  CG1 . VAL O  1 68  ? -4.665   -32.200 22.517  1.00 12.07  ? 68   VAL E CG1 1 
ATOM   19932 C  CG2 . VAL O  1 68  ? -2.708   -30.613 22.498  1.00 24.69  ? 68   VAL E CG2 1 
ATOM   19933 N  N   . GLU O  1 69  ? -4.602   -33.652 19.836  1.00 24.94  ? 69   GLU E N   1 
ATOM   19934 C  CA  . GLU O  1 69  ? -5.728   -34.508 19.451  1.00 29.26  ? 69   GLU E CA  1 
ATOM   19935 C  C   . GLU O  1 69  ? -6.041   -35.547 20.538  1.00 29.35  ? 69   GLU E C   1 
ATOM   19936 O  O   . GLU O  1 69  ? -5.210   -36.417 20.824  1.00 29.53  ? 69   GLU E O   1 
ATOM   19937 C  CB  . GLU O  1 69  ? -5.495   -35.183 18.097  1.00 28.20  ? 69   GLU E CB  1 
ATOM   19938 C  CG  . GLU O  1 69  ? -6.616   -36.164 17.772  1.00 41.65  ? 69   GLU E CG  1 
ATOM   19939 C  CD  . GLU O  1 69  ? -6.461   -36.864 16.431  1.00 52.07  ? 69   GLU E CD  1 
ATOM   19940 O  OE1 . GLU O  1 69  ? -5.665   -36.362 15.604  1.00 55.71  ? 69   GLU E OE1 1 
ATOM   19941 O  OE2 . GLU O  1 69  ? -7.150   -37.896 16.208  1.00 45.39  ? 69   GLU E OE2 1 
ATOM   19942 N  N   . LEU O  1 70  ? -7.235   -35.469 21.134  1.00 28.44  ? 70   LEU E N   1 
ATOM   19943 C  CA  . LEU O  1 70  ? -7.593   -36.451 22.165  1.00 26.55  ? 70   LEU E CA  1 
ATOM   19944 C  C   . LEU O  1 70  ? -8.115   -37.818 21.606  1.00 29.21  ? 70   LEU E C   1 
ATOM   19945 O  O   . LEU O  1 70  ? -8.807   -37.892 20.556  1.00 27.76  ? 70   LEU E O   1 
ATOM   19946 C  CB  . LEU O  1 70  ? -8.552   -35.830 23.159  1.00 22.88  ? 70   LEU E CB  1 
ATOM   19947 C  CG  . LEU O  1 70  ? -8.103   -34.445 23.605  1.00 19.06  ? 70   LEU E CG  1 
ATOM   19948 C  CD1 . LEU O  1 70  ? -9.204   -33.782 24.362  1.00 15.63  ? 70   LEU E CD1 1 
ATOM   19949 C  CD2 . LEU O  1 70  ? -6.868   -34.472 24.489  1.00 15.04  ? 70   LEU E CD2 1 
ATOM   19950 N  N   . ASP O  1 71  ? -7.743   -38.889 22.315  1.00 29.30  ? 71   ASP E N   1 
ATOM   19951 C  CA  . ASP O  1 71  ? -8.056   -40.266 21.937  1.00 30.18  ? 71   ASP E CA  1 
ATOM   19952 C  C   . ASP O  1 71  ? -8.855   -40.930 23.029  1.00 29.08  ? 71   ASP E C   1 
ATOM   19953 O  O   . ASP O  1 71  ? -8.850   -40.437 24.152  1.00 30.58  ? 71   ASP E O   1 
ATOM   19954 C  CB  . ASP O  1 71  ? -6.759   -41.052 21.760  1.00 31.95  ? 71   ASP E CB  1 
ATOM   19955 C  CG  . ASP O  1 71  ? -5.976   -40.621 20.542  1.00 35.51  ? 71   ASP E CG  1 
ATOM   19956 O  OD1 . ASP O  1 71  ? -6.612   -40.285 19.509  1.00 38.33  ? 71   ASP E OD1 1 
ATOM   19957 O  OD2 . ASP O  1 71  ? -4.723   -40.640 20.622  1.00 42.63  ? 71   ASP E OD2 1 
ATOM   19958 N  N   . GLU O  1 72  ? -9.531   -42.038 22.719  1.00 27.98  ? 72   GLU E N   1 
ATOM   19959 C  CA  . GLU O  1 72  ? -10.158  -42.890 23.748  1.00 27.43  ? 72   GLU E CA  1 
ATOM   19960 C  C   . GLU O  1 72  ? -9.241   -43.121 24.977  1.00 24.61  ? 72   GLU E C   1 
ATOM   19961 O  O   . GLU O  1 72  ? -8.052   -43.438 24.856  1.00 23.68  ? 72   GLU E O   1 
ATOM   19962 C  CB  . GLU O  1 72  ? -10.519  -44.241 23.130  1.00 25.38  ? 72   GLU E CB  1 
ATOM   19963 C  CG  . GLU O  1 72  ? -10.759  -45.373 24.116  1.00 31.24  ? 72   GLU E CG  1 
ATOM   19964 C  CD  . GLU O  1 72  ? -11.571  -46.542 23.532  1.00 37.97  ? 72   GLU E CD  1 
ATOM   19965 O  OE1 . GLU O  1 72  ? -12.660  -46.327 22.911  1.00 47.34  ? 72   GLU E OE1 1 
ATOM   19966 O  OE2 . GLU O  1 72  ? -11.125  -47.700 23.723  1.00 52.21  ? 72   GLU E OE2 1 
ATOM   19967 N  N   . ILE O  1 73  ? -9.796   -42.951 26.159  1.00 21.59  ? 73   ILE E N   1 
ATOM   19968 C  CA  . ILE O  1 73  ? -9.106   -43.366 27.344  1.00 20.14  ? 73   ILE E CA  1 
ATOM   19969 C  C   . ILE O  1 73  ? -9.676   -44.736 27.704  1.00 19.66  ? 73   ILE E C   1 
ATOM   19970 O  O   . ILE O  1 73  ? -10.838  -44.834 28.103  1.00 19.36  ? 73   ILE E O   1 
ATOM   19971 C  CB  . ILE O  1 73  ? -9.341   -42.384 28.488  1.00 19.95  ? 73   ILE E CB  1 
ATOM   19972 C  CG1 . ILE O  1 73  ? -8.673   -41.058 28.171  1.00 20.63  ? 73   ILE E CG1 1 
ATOM   19973 C  CG2 . ILE O  1 73  ? -8.777   -42.930 29.777  1.00 19.35  ? 73   ILE E CG2 1 
ATOM   19974 C  CD1 . ILE O  1 73  ? -9.364   -39.859 28.821  1.00 16.95  ? 73   ILE E CD1 1 
ATOM   19975 N  N   . PRO O  1 74  ? -8.864   -45.791 27.544  1.00 19.55  ? 74   PRO E N   1 
ATOM   19976 C  CA  . PRO O  1 74  ? -9.217   -47.200 27.762  1.00 20.79  ? 74   PRO E CA  1 
ATOM   19977 C  C   . PRO O  1 74  ? -9.761   -47.418 29.156  1.00 21.69  ? 74   PRO E C   1 
ATOM   19978 O  O   . PRO O  1 74  ? -9.312   -46.742 30.084  1.00 24.15  ? 74   PRO E O   1 
ATOM   19979 C  CB  . PRO O  1 74  ? -7.864   -47.923 27.679  1.00 19.00  ? 74   PRO E CB  1 
ATOM   19980 C  CG  . PRO O  1 74  ? -6.951   -46.999 26.960  1.00 19.52  ? 74   PRO E CG  1 
ATOM   19981 C  CD  . PRO O  1 74  ? -7.464   -45.619 27.111  1.00 19.57  ? 74   PRO E CD  1 
ATOM   19982 N  N   . LYS O  1 75  ? -10.683  -48.370 29.318  1.00 21.91  ? 75   LYS E N   1 
ATOM   19983 C  CA  . LYS O  1 75  ? -11.154  -48.733 30.661  1.00 22.24  ? 75   LYS E CA  1 
ATOM   19984 C  C   . LYS O  1 75  ? -10.025  -49.293 31.491  1.00 22.32  ? 75   LYS E C   1 
ATOM   19985 O  O   . LYS O  1 75  ? -9.356   -50.217 31.061  1.00 23.99  ? 75   LYS E O   1 
ATOM   19986 C  CB  . LYS O  1 75  ? -12.270  -49.757 30.595  1.00 21.53  ? 75   LYS E CB  1 
ATOM   19987 C  CG  . LYS O  1 75  ? -12.490  -50.571 31.853  1.00 19.70  ? 75   LYS E CG  1 
ATOM   19988 C  CD  . LYS O  1 75  ? -13.746  -51.452 31.640  1.00 24.20  ? 75   LYS E CD  1 
ATOM   19989 C  CE  . LYS O  1 75  ? -14.314  -52.122 32.911  1.00 16.15  ? 75   LYS E CE  1 
ATOM   19990 N  NZ  . LYS O  1 75  ? -15.565  -51.433 33.288  1.00 30.56  ? 75   LYS E NZ  1 
ATOM   19991 N  N   . PRO O  1 76  ? -9.796   -48.716 32.674  1.00 22.01  ? 76   PRO E N   1 
ATOM   19992 C  CA  . PRO O  1 76  ? -8.780   -49.186 33.626  1.00 22.87  ? 76   PRO E CA  1 
ATOM   19993 C  C   . PRO O  1 76  ? -9.330   -50.416 34.345  1.00 24.42  ? 76   PRO E C   1 
ATOM   19994 O  O   . PRO O  1 76  ? -10.556  -50.586 34.369  1.00 27.68  ? 76   PRO E O   1 
ATOM   19995 C  CB  . PRO O  1 76  ? -8.726   -48.037 34.642  1.00 21.27  ? 76   PRO E CB  1 
ATOM   19996 C  CG  . PRO O  1 76  ? -10.105  -47.469 34.630  1.00 15.50  ? 76   PRO E CG  1 
ATOM   19997 C  CD  . PRO O  1 76  ? -10.541  -47.553 33.186  1.00 18.22  ? 76   PRO E CD  1 
ATOM   19998 N  N   . PRO O  1 77  ? -8.466   -51.254 34.949  1.00 24.16  ? 77   PRO E N   1 
ATOM   19999 C  CA  . PRO O  1 77  ? -8.924   -52.410 35.764  1.00 25.28  ? 77   PRO E CA  1 
ATOM   20000 C  C   . PRO O  1 77  ? -9.848   -52.011 36.888  1.00 28.74  ? 77   PRO E C   1 
ATOM   20001 O  O   . PRO O  1 77  ? -9.733   -50.900 37.371  1.00 30.60  ? 77   PRO E O   1 
ATOM   20002 C  CB  . PRO O  1 77  ? -7.635   -52.962 36.360  1.00 20.80  ? 77   PRO E CB  1 
ATOM   20003 C  CG  . PRO O  1 77  ? -6.611   -52.583 35.397  1.00 24.40  ? 77   PRO E CG  1 
ATOM   20004 C  CD  . PRO O  1 77  ? -7.001   -51.213 34.867  1.00 24.85  ? 77   PRO E CD  1 
ATOM   20005 N  N   . LYS O  1 78  ? -10.743  -52.908 37.301  1.00 31.94  ? 78   LYS E N   1 
ATOM   20006 C  CA  . LYS O  1 78  ? -11.702  -52.614 38.356  1.00 34.91  ? 78   LYS E CA  1 
ATOM   20007 C  C   . LYS O  1 78  ? -11.115  -52.797 39.752  1.00 34.32  ? 78   LYS E C   1 
ATOM   20008 O  O   . LYS O  1 78  ? -11.550  -52.119 40.683  1.00 33.16  ? 78   LYS E O   1 
ATOM   20009 C  CB  . LYS O  1 78  ? -12.962  -53.492 38.185  1.00 34.75  ? 78   LYS E CB  1 
ATOM   20010 C  CG  . LYS O  1 78  ? -14.174  -53.264 39.172  1.00 35.80  ? 78   LYS E CG  1 
ATOM   20011 C  CD  . LYS O  1 78  ? -15.093  -54.593 39.162  1.00 44.19  ? 78   LYS E CD  1 
ATOM   20012 C  CE  . LYS O  1 78  ? -16.445  -54.573 39.994  1.00 45.79  ? 78   LYS E CE  1 
ATOM   20013 N  NZ  . LYS O  1 78  ? -17.459  -53.553 39.486  1.00 47.44  ? 78   LYS E NZ  1 
ATOM   20014 N  N   . GLU O  1 79  ? -10.123  -53.689 39.885  1.00 34.31  ? 79   GLU E N   1 
ATOM   20015 C  CA  . GLU O  1 79  ? -9.934   -54.461 41.116  1.00 35.73  ? 79   GLU E CA  1 
ATOM   20016 C  C   . GLU O  1 79  ? -8.534   -55.085 41.209  1.00 33.15  ? 79   GLU E C   1 
ATOM   20017 O  O   . GLU O  1 79  ? -7.876   -55.300 40.196  1.00 30.93  ? 79   GLU E O   1 
ATOM   20018 C  CB  . GLU O  1 79  ? -10.932  -55.601 41.048  1.00 35.67  ? 79   GLU E CB  1 
ATOM   20019 C  CG  . GLU O  1 79  ? -11.653  -56.017 42.305  1.00 44.38  ? 79   GLU E CG  1 
ATOM   20020 C  CD  . GLU O  1 79  ? -12.444  -57.311 42.030  1.00 48.07  ? 79   GLU E CD  1 
ATOM   20021 O  OE1 . GLU O  1 79  ? -11.897  -58.217 41.345  1.00 60.72  ? 79   GLU E OE1 1 
ATOM   20022 O  OE2 . GLU O  1 79  ? -13.612  -57.422 42.466  1.00 61.35  ? 79   GLU E OE2 1 
ATOM   20023 N  N   . TRP O  1 80  ? -8.087   -55.399 42.431  1.00 33.40  ? 80   TRP E N   1 
ATOM   20024 C  CA  . TRP O  1 80  ? -6.747   -55.975 42.670  1.00 31.49  ? 80   TRP E CA  1 
ATOM   20025 C  C   . TRP O  1 80  ? -6.807   -57.016 43.766  1.00 32.65  ? 80   TRP E C   1 
ATOM   20026 O  O   . TRP O  1 80  ? -7.742   -57.013 44.574  1.00 32.85  ? 80   TRP E O   1 
ATOM   20027 C  CB  . TRP O  1 80  ? -5.698   -54.882 42.992  1.00 28.84  ? 80   TRP E CB  1 
ATOM   20028 C  CG  . TRP O  1 80  ? -5.323   -54.105 41.751  1.00 26.29  ? 80   TRP E CG  1 
ATOM   20029 C  CD1 . TRP O  1 80  ? -4.354   -54.423 40.846  1.00 19.66  ? 80   TRP E CD1 1 
ATOM   20030 C  CD2 . TRP O  1 80  ? -5.974   -52.934 41.250  1.00 18.14  ? 80   TRP E CD2 1 
ATOM   20031 N  NE1 . TRP O  1 80  ? -4.344   -53.507 39.817  1.00 18.93  ? 80   TRP E NE1 1 
ATOM   20032 C  CE2 . TRP O  1 80  ? -5.329   -52.582 40.041  1.00 22.04  ? 80   TRP E CE2 1 
ATOM   20033 C  CE3 . TRP O  1 80  ? -7.033   -52.142 41.711  1.00 19.90  ? 80   TRP E CE3 1 
ATOM   20034 C  CZ2 . TRP O  1 80  ? -5.718   -51.475 39.276  1.00 24.25  ? 80   TRP E CZ2 1 
ATOM   20035 C  CZ3 . TRP O  1 80  ? -7.435   -51.032 40.942  1.00 20.31  ? 80   TRP E CZ3 1 
ATOM   20036 C  CH2 . TRP O  1 80  ? -6.780   -50.722 39.738  1.00 25.34  ? 80   TRP E CH2 1 
ATOM   20037 N  N   . GLU O  1 81  ? -5.827   -57.919 43.807  1.00 32.38  ? 81   GLU E N   1 
ATOM   20038 C  CA  . GLU O  1 81  ? -5.879   -58.956 44.825  1.00 32.48  ? 81   GLU E CA  1 
ATOM   20039 C  C   . GLU O  1 81  ? -5.783   -58.357 46.230  1.00 31.36  ? 81   GLU E C   1 
ATOM   20040 O  O   . GLU O  1 81  ? -6.336   -58.903 47.160  1.00 32.69  ? 81   GLU E O   1 
ATOM   20041 C  CB  . GLU O  1 81  ? -4.788   -60.019 44.602  1.00 36.05  ? 81   GLU E CB  1 
ATOM   20042 C  CG  . GLU O  1 81  ? -4.975   -60.894 43.353  0.05 32.87  ? 81   GLU E CG  1 
ATOM   20043 C  CD  . GLU O  1 81  ? -6.166   -61.843 43.440  0.05 31.68  ? 81   GLU E CD  1 
ATOM   20044 O  OE1 . GLU O  1 81  ? -6.759   -62.142 42.383  0.05 30.50  ? 81   GLU E OE1 1 
ATOM   20045 O  OE2 . GLU O  1 81  ? -6.510   -62.294 44.554  0.05 30.52  ? 81   GLU E OE2 1 
ATOM   20046 N  N   . SER O  1 82  ? -5.103   -57.218 46.355  1.00 29.46  ? 82   SER E N   1 
ATOM   20047 C  CA  . SER O  1 82  ? -4.737   -56.639 47.638  1.00 28.46  ? 82   SER E CA  1 
ATOM   20048 C  C   . SER O  1 82  ? -4.125   -55.225 47.457  1.00 29.29  ? 82   SER E C   1 
ATOM   20049 O  O   . SER O  1 82  ? -3.673   -54.894 46.364  1.00 30.16  ? 82   SER E O   1 
ATOM   20050 C  CB  . SER O  1 82  ? -3.677   -57.524 48.274  1.00 26.56  ? 82   SER E CB  1 
ATOM   20051 O  OG  . SER O  1 82  ? -2.449   -57.378 47.557  1.00 26.27  ? 82   SER E OG  1 
ATOM   20052 N  N   . PRO O  1 83  ? -4.067   -54.414 48.536  1.00 27.98  ? 83   PRO E N   1 
ATOM   20053 C  CA  . PRO O  1 83  ? -3.262   -53.195 48.555  1.00 28.00  ? 83   PRO E CA  1 
ATOM   20054 C  C   . PRO O  1 83  ? -1.858   -53.382 48.001  1.00 29.98  ? 83   PRO E C   1 
ATOM   20055 O  O   . PRO O  1 83  ? -1.464   -52.656 47.085  1.00 28.34  ? 83   PRO E O   1 
ATOM   20056 C  CB  . PRO O  1 83  ? -3.197   -52.859 50.030  1.00 28.47  ? 83   PRO E CB  1 
ATOM   20057 C  CG  . PRO O  1 83  ? -4.550   -53.283 50.522  1.00 31.68  ? 83   PRO E CG  1 
ATOM   20058 C  CD  . PRO O  1 83  ? -4.828   -54.575 49.787  1.00 28.52  ? 83   PRO E CD  1 
ATOM   20059 N  N   . LEU O  1 84  ? -1.108   -54.357 48.520  1.00 31.01  ? 84   LEU E N   1 
ATOM   20060 C  CA  . LEU O  1 84  ? 0.208    -54.625 47.959  1.00 29.90  ? 84   LEU E CA  1 
ATOM   20061 C  C   . LEU O  1 84  ? 0.127    -54.821 46.454  1.00 32.43  ? 84   LEU E C   1 
ATOM   20062 O  O   . LEU O  1 84  ? 0.964    -54.300 45.726  1.00 33.03  ? 84   LEU E O   1 
ATOM   20063 C  CB  . LEU O  1 84  ? 0.857    -55.850 48.588  1.00 29.66  ? 84   LEU E CB  1 
ATOM   20064 C  CG  . LEU O  1 84  ? 2.249    -56.241 48.048  1.00 24.83  ? 84   LEU E CG  1 
ATOM   20065 C  CD1 . LEU O  1 84  ? 3.255    -55.093 48.149  1.00 28.75  ? 84   LEU E CD1 1 
ATOM   20066 C  CD2 . LEU O  1 84  ? 2.783    -57.426 48.759  1.00 17.03  ? 84   LEU E CD2 1 
ATOM   20067 N  N   . LYS O  1 85  ? -0.874   -55.562 45.987  1.00 33.58  ? 85   LYS E N   1 
ATOM   20068 C  CA  . LYS O  1 85  ? -0.943   -55.882 44.563  1.00 36.55  ? 85   LYS E CA  1 
ATOM   20069 C  C   . LYS O  1 85  ? -1.219   -54.639 43.726  1.00 35.97  ? 85   LYS E C   1 
ATOM   20070 O  O   . LYS O  1 85  ? -0.589   -54.443 42.675  1.00 37.02  ? 85   LYS E O   1 
ATOM   20071 C  CB  . LYS O  1 85  ? -1.970   -56.988 44.280  1.00 41.35  ? 85   LYS E CB  1 
ATOM   20072 C  CG  . LYS O  1 85  ? -1.413   -58.418 44.431  1.00 45.09  ? 85   LYS E CG  1 
ATOM   20073 C  CD  . LYS O  1 85  ? -0.756   -58.923 43.132  1.00 60.43  ? 85   LYS E CD  1 
ATOM   20074 C  CE  . LYS O  1 85  ? 0.050    -60.228 43.346  1.00 58.21  ? 85   LYS E CE  1 
ATOM   20075 N  NZ  . LYS O  1 85  ? 1.364    -59.947 43.995  1.00 58.84  ? 85   LYS E NZ  1 
ATOM   20076 N  N   . ALA O  1 86  ? -2.129   -53.793 44.212  1.00 32.00  ? 86   ALA E N   1 
ATOM   20077 C  CA  . ALA O  1 86  ? -2.424   -52.529 43.568  1.00 29.36  ? 86   ALA E CA  1 
ATOM   20078 C  C   . ALA O  1 86  ? -1.168   -51.659 43.410  1.00 30.97  ? 86   ALA E C   1 
ATOM   20079 O  O   . ALA O  1 86  ? -0.986   -51.014 42.371  1.00 32.69  ? 86   ALA E O   1 
ATOM   20080 C  CB  . ALA O  1 86  ? -3.462   -51.784 44.334  1.00 29.02  ? 86   ALA E CB  1 
ATOM   20081 N  N   . PHE O  1 87  ? -0.295   -51.636 44.414  1.00 28.96  ? 87   PHE E N   1 
ATOM   20082 C  CA  . PHE O  1 87  ? 0.902    -50.837 44.284  1.00 28.49  ? 87   PHE E CA  1 
ATOM   20083 C  C   . PHE O  1 87  ? 1.939    -51.474 43.402  1.00 30.92  ? 87   PHE E C   1 
ATOM   20084 O  O   . PHE O  1 87  ? 2.744    -50.767 42.811  1.00 33.96  ? 87   PHE E O   1 
ATOM   20085 C  CB  . PHE O  1 87  ? 1.492    -50.429 45.619  1.00 27.07  ? 87   PHE E CB  1 
ATOM   20086 C  CG  . PHE O  1 87  ? 0.925    -49.148 46.148  1.00 25.40  ? 87   PHE E CG  1 
ATOM   20087 C  CD1 . PHE O  1 87  ? 1.675    -47.981 46.125  1.00 26.89  ? 87   PHE E CD1 1 
ATOM   20088 C  CD2 . PHE O  1 87  ? -0.362   -49.105 46.662  1.00 21.63  ? 87   PHE E CD2 1 
ATOM   20089 C  CE1 . PHE O  1 87  ? 1.149    -46.794 46.615  1.00 27.10  ? 87   PHE E CE1 1 
ATOM   20090 C  CE2 . PHE O  1 87  ? -0.895   -47.937 47.157  1.00 18.17  ? 87   PHE E CE2 1 
ATOM   20091 C  CZ  . PHE O  1 87  ? -0.141   -46.768 47.123  1.00 24.49  ? 87   PHE E CZ  1 
ATOM   20092 N  N   . GLU O  1 88  ? 1.921    -52.791 43.263  1.00 31.18  ? 88   GLU E N   1 
ATOM   20093 C  CA  . GLU O  1 88  ? 2.784    -53.394 42.248  1.00 30.45  ? 88   GLU E CA  1 
ATOM   20094 C  C   . GLU O  1 88  ? 2.248    -52.990 40.887  1.00 28.60  ? 88   GLU E C   1 
ATOM   20095 O  O   . GLU O  1 88  ? 2.990    -52.524 40.055  1.00 28.48  ? 88   GLU E O   1 
ATOM   20096 C  CB  . GLU O  1 88  ? 2.897    -54.905 42.403  1.00 31.53  ? 88   GLU E CB  1 
ATOM   20097 C  CG  . GLU O  1 88  ? 3.638    -55.334 43.695  1.00 37.61  ? 88   GLU E CG  1 
ATOM   20098 C  CD  . GLU O  1 88  ? 3.259    -56.732 44.166  1.00 43.39  ? 88   GLU E CD  1 
ATOM   20099 O  OE1 . GLU O  1 88  ? 2.314    -57.335 43.608  1.00 52.45  ? 88   GLU E OE1 1 
ATOM   20100 O  OE2 . GLU O  1 88  ? 3.907    -57.236 45.097  1.00 43.89  ? 88   GLU E OE2 1 
ATOM   20101 N  N   . ALA O  1 89  ? 0.947    -53.111 40.673  1.00 27.82  ? 89   ALA E N   1 
ATOM   20102 C  CA  . ALA O  1 89  ? 0.360    -52.592 39.441  1.00 26.98  ? 89   ALA E CA  1 
ATOM   20103 C  C   . ALA O  1 89  ? 0.822    -51.147 39.209  1.00 29.03  ? 89   ALA E C   1 
ATOM   20104 O  O   . ALA O  1 89  ? 1.316    -50.823 38.138  1.00 30.51  ? 89   ALA E O   1 
ATOM   20105 C  CB  . ALA O  1 89  ? -1.153   -52.669 39.503  1.00 23.80  ? 89   ALA E CB  1 
ATOM   20106 N  N   . ALA O  1 90  ? 0.683    -50.282 40.217  1.00 30.81  ? 90   ALA E N   1 
ATOM   20107 C  CA  . ALA O  1 90  ? 1.069    -48.876 40.070  1.00 30.29  ? 90   ALA E CA  1 
ATOM   20108 C  C   . ALA O  1 90  ? 2.534    -48.713 39.748  1.00 29.84  ? 90   ALA E C   1 
ATOM   20109 O  O   . ALA O  1 90  ? 2.872    -48.006 38.809  1.00 31.61  ? 90   ALA E O   1 
ATOM   20110 C  CB  . ALA O  1 90  ? 0.738    -48.104 41.282  1.00 31.17  ? 90   ALA E CB  1 
ATOM   20111 N  N   . TYR O  1 91  ? 3.402    -49.371 40.515  1.00 28.41  ? 91   TYR E N   1 
ATOM   20112 C  CA  . TYR O  1 91  ? 4.838    -49.401 40.211  1.00 26.69  ? 91   TYR E CA  1 
ATOM   20113 C  C   . TYR O  1 91  ? 5.135    -49.849 38.785  1.00 27.51  ? 91   TYR E C   1 
ATOM   20114 O  O   . TYR O  1 91  ? 6.006    -49.287 38.142  1.00 30.98  ? 91   TYR E O   1 
ATOM   20115 C  CB  . TYR O  1 91  ? 5.588    -50.292 41.194  1.00 25.62  ? 91   TYR E CB  1 
ATOM   20116 C  CG  . TYR O  1 91  ? 7.094    -50.144 41.213  1.00 25.45  ? 91   TYR E CG  1 
ATOM   20117 C  CD1 . TYR O  1 91  ? 7.701    -48.879 41.204  1.00 22.65  ? 91   TYR E CD1 1 
ATOM   20118 C  CD2 . TYR O  1 91  ? 7.929    -51.283 41.290  1.00 29.26  ? 91   TYR E CD2 1 
ATOM   20119 C  CE1 . TYR O  1 91  ? 9.099    -48.747 41.246  1.00 28.37  ? 91   TYR E CE1 1 
ATOM   20120 C  CE2 . TYR O  1 91  ? 9.338    -51.172 41.330  1.00 25.29  ? 91   TYR E CE2 1 
ATOM   20121 C  CZ  . TYR O  1 91  ? 9.909    -49.901 41.309  1.00 32.11  ? 91   TYR E CZ  1 
ATOM   20122 O  OH  . TYR O  1 91  ? 11.281   -49.769 41.337  1.00 34.26  ? 91   TYR E OH  1 
ATOM   20123 N  N   . GLU O  1 92  ? 4.420    -50.836 38.265  1.00 26.63  ? 92   GLU E N   1 
ATOM   20124 C  CA  . GLU O  1 92  ? 4.782    -51.351 36.970  1.00 29.10  ? 92   GLU E CA  1 
ATOM   20125 C  C   . GLU O  1 92  ? 4.320    -50.335 35.924  1.00 29.26  ? 92   GLU E C   1 
ATOM   20126 O  O   . GLU O  1 92  ? 5.012    -50.081 34.902  1.00 27.92  ? 92   GLU E O   1 
ATOM   20127 C  CB  . GLU O  1 92  ? 4.287    -52.798 36.807  1.00 30.98  ? 92   GLU E CB  1 
ATOM   20128 C  CG  . GLU O  1 92  ? 4.044    -53.339 35.392  1.00 50.66  ? 92   GLU E CG  1 
ATOM   20129 C  CD  . GLU O  1 92  ? 2.524    -53.497 35.062  1.00 69.28  ? 92   GLU E CD  1 
ATOM   20130 O  OE1 . GLU O  1 92  ? 1.966    -52.657 34.286  1.00 74.34  ? 92   GLU E OE1 1 
ATOM   20131 O  OE2 . GLU O  1 92  ? 1.889    -54.457 35.591  1.00 69.81  ? 92   GLU E OE2 1 
ATOM   20132 N  N   . HIS O  1 93  ? 3.201    -49.676 36.232  1.00 30.79  ? 93   HIS E N   1 
ATOM   20133 C  CA  . HIS O  1 93  ? 2.667    -48.641 35.341  1.00 30.61  ? 93   HIS E CA  1 
ATOM   20134 C  C   . HIS O  1 93  ? 3.618    -47.466 35.229  1.00 31.02  ? 93   HIS E C   1 
ATOM   20135 O  O   . HIS O  1 93  ? 3.848    -46.970 34.125  1.00 31.38  ? 93   HIS E O   1 
ATOM   20136 C  CB  . HIS O  1 93  ? 1.278    -48.168 35.753  1.00 29.46  ? 93   HIS E CB  1 
ATOM   20137 C  CG  . HIS O  1 93  ? 0.680    -47.195 34.783  1.00 33.95  ? 93   HIS E CG  1 
ATOM   20138 N  ND1 . HIS O  1 93  ? 0.017    -47.598 33.641  1.00 37.69  ? 93   HIS E ND1 1 
ATOM   20139 C  CD2 . HIS O  1 93  ? 0.691    -45.839 34.757  1.00 28.96  ? 93   HIS E CD2 1 
ATOM   20140 C  CE1 . HIS O  1 93  ? -0.371   -46.530 32.965  1.00 37.12  ? 93   HIS E CE1 1 
ATOM   20141 N  NE2 . HIS O  1 93  ? 0.033    -45.452 33.617  1.00 31.68  ? 93   HIS E NE2 1 
ATOM   20142 N  N   . GLU O  1 94  ? 4.180    -47.029 36.359  1.00 33.22  ? 94   GLU E N   1 
ATOM   20143 C  CA  . GLU O  1 94  ? 5.103    -45.914 36.328  1.00 32.81  ? 94   GLU E CA  1 
ATOM   20144 C  C   . GLU O  1 94  ? 6.311    -46.282 35.503  1.00 33.10  ? 94   GLU E C   1 
ATOM   20145 O  O   . GLU O  1 94  ? 6.795    -45.461 34.735  1.00 33.59  ? 94   GLU E O   1 
ATOM   20146 C  CB  . GLU O  1 94  ? 5.457    -45.401 37.725  1.00 32.74  ? 94   GLU E CB  1 
ATOM   20147 C  CG  . GLU O  1 94  ? 4.375    -44.490 38.389  1.00 35.35  ? 94   GLU E CG  1 
ATOM   20148 C  CD  . GLU O  1 94  ? 3.992    -43.263 37.563  1.00 41.92  ? 94   GLU E CD  1 
ATOM   20149 O  OE1 . GLU O  1 94  ? 4.829    -42.753 36.786  1.00 46.47  ? 94   GLU E OE1 1 
ATOM   20150 O  OE2 . GLU O  1 94  ? 2.843    -42.785 37.681  1.00 43.02  ? 94   GLU E OE2 1 
ATOM   20151 N  N   . LYS O  1 95  ? 6.742    -47.535 35.583  1.00 28.54  ? 95   LYS E N   1 
ATOM   20152 C  CA  . LYS O  1 95  ? 7.877    -47.973 34.807  1.00 25.97  ? 95   LYS E CA  1 
ATOM   20153 C  C   . LYS O  1 95  ? 7.534    -47.940 33.332  1.00 26.55  ? 95   LYS E C   1 
ATOM   20154 O  O   . LYS O  1 95  ? 8.339    -47.518 32.492  1.00 25.58  ? 95   LYS E O   1 
ATOM   20155 C  CB  . LYS O  1 95  ? 8.274    -49.370 35.204  1.00 27.00  ? 95   LYS E CB  1 
ATOM   20156 C  CG  . LYS O  1 95  ? 8.935    -49.479 36.566  1.00 32.79  ? 95   LYS E CG  1 
ATOM   20157 C  CD  . LYS O  1 95  ? 9.822    -50.723 36.615  1.00 42.01  ? 95   LYS E CD  1 
ATOM   20158 C  CE  . LYS O  1 95  ? 9.793    -51.393 37.974  1.00 45.79  ? 95   LYS E CE  1 
ATOM   20159 N  NZ  . LYS O  1 95  ? 9.490    -52.848 37.810  1.00 51.58  ? 95   LYS E NZ  1 
ATOM   20160 N  N   . PHE O  1 96  ? 6.322    -48.373 33.007  1.00 26.83  ? 96   PHE E N   1 
ATOM   20161 C  CA  . PHE O  1 96  ? 5.833    -48.264 31.629  1.00 27.33  ? 96   PHE E CA  1 
ATOM   20162 C  C   . PHE O  1 96  ? 5.830    -46.819 31.087  1.00 28.30  ? 96   PHE E C   1 
ATOM   20163 O  O   . PHE O  1 96  ? 6.240    -46.600 29.920  1.00 27.31  ? 96   PHE E O   1 
ATOM   20164 C  CB  . PHE O  1 96  ? 4.440    -48.895 31.523  1.00 27.59  ? 96   PHE E CB  1 
ATOM   20165 C  CG  . PHE O  1 96  ? 3.666    -48.519 30.290  1.00 25.25  ? 96   PHE E CG  1 
ATOM   20166 C  CD1 . PHE O  1 96  ? 4.017    -49.029 29.040  1.00 25.46  ? 96   PHE E CD1 1 
ATOM   20167 C  CD2 . PHE O  1 96  ? 2.545    -47.679 30.395  1.00 25.93  ? 96   PHE E CD2 1 
ATOM   20168 C  CE1 . PHE O  1 96  ? 3.266    -48.717 27.903  1.00 26.77  ? 96   PHE E CE1 1 
ATOM   20169 C  CE2 . PHE O  1 96  ? 1.790    -47.331 29.267  1.00 22.98  ? 96   PHE E CE2 1 
ATOM   20170 C  CZ  . PHE O  1 96  ? 2.133    -47.870 28.017  1.00 24.14  ? 96   PHE E CZ  1 
ATOM   20171 N  N   . ILE O  1 97  ? 5.361    -45.859 31.911  1.00 25.24  ? 97   ILE E N   1 
ATOM   20172 C  CA  . ILE O  1 97  ? 5.394    -44.453 31.516  1.00 25.15  ? 97   ILE E CA  1 
ATOM   20173 C  C   . ILE O  1 97  ? 6.853    -44.015 31.275  1.00 25.80  ? 97   ILE E C   1 
ATOM   20174 O  O   . ILE O  1 97  ? 7.169    -43.401 30.237  1.00 24.57  ? 97   ILE E O   1 
ATOM   20175 C  CB  . ILE O  1 97  ? 4.670    -43.524 32.523  1.00 25.50  ? 97   ILE E CB  1 
ATOM   20176 C  CG1 . ILE O  1 97  ? 3.158    -43.734 32.461  1.00 26.13  ? 97   ILE E CG1 1 
ATOM   20177 C  CG2 . ILE O  1 97  ? 4.981    -42.043 32.269  1.00 21.20  ? 97   ILE E CG2 1 
ATOM   20178 C  CD1 . ILE O  1 97  ? 2.528    -43.370 31.124  1.00 27.66  ? 97   ILE E CD1 1 
ATOM   20179 N  N   . SER O  1 98  ? 7.738    -44.347 32.211  1.00 25.01  ? 98   SER E N   1 
ATOM   20180 C  CA  . SER O  1 98  ? 9.146    -43.977 32.067  1.00 26.12  ? 98   SER E CA  1 
ATOM   20181 C  C   . SER O  1 98  ? 9.671    -44.438 30.719  1.00 28.84  ? 98   SER E C   1 
ATOM   20182 O  O   . SER O  1 98  ? 10.243   -43.635 29.971  1.00 31.31  ? 98   SER E O   1 
ATOM   20183 C  CB  . SER O  1 98  ? 9.989    -44.565 33.185  1.00 26.28  ? 98   SER E CB  1 
ATOM   20184 O  OG  . SER O  1 98  ? 9.482    -44.199 34.447  1.00 20.63  ? 98   SER E OG  1 
ATOM   20185 N  N   . LYS O  1 99  ? 9.442    -45.708 30.388  1.00 28.41  ? 99   LYS E N   1 
ATOM   20186 C  CA  . LYS O  1 99  ? 9.891    -46.239 29.112  1.00 32.90  ? 99   LYS E CA  1 
ATOM   20187 C  C   . LYS O  1 99  ? 9.308    -45.457 27.918  1.00 29.06  ? 99   LYS E C   1 
ATOM   20188 O  O   . LYS O  1 99  ? 10.026   -45.197 26.957  1.00 27.61  ? 99   LYS E O   1 
ATOM   20189 C  CB  . LYS O  1 99  ? 9.582    -47.739 29.004  1.00 37.12  ? 99   LYS E CB  1 
ATOM   20190 C  CG  . LYS O  1 99  ? 10.155   -48.434 27.762  1.00 43.89  ? 99   LYS E CG  1 
ATOM   20191 C  CD  . LYS O  1 99  ? 9.369    -49.723 27.419  1.00 44.03  ? 99   LYS E CD  1 
ATOM   20192 C  CE  . LYS O  1 99  ? 10.170   -50.559 26.376  1.00 59.92  ? 99   LYS E CE  1 
ATOM   20193 N  NZ  . LYS O  1 99  ? 9.448    -51.769 25.888  1.00 61.11  ? 99   LYS E NZ  1 
ATOM   20194 N  N   . SER O  1 100 ? 8.029    -45.072 27.985  1.00 25.64  ? 100  SER E N   1 
ATOM   20195 C  CA  . SER O  1 100 ? 7.468    -44.138 27.006  1.00 24.68  ? 100  SER E CA  1 
ATOM   20196 C  C   . SER O  1 100 ? 8.268    -42.841 26.846  1.00 25.13  ? 100  SER E C   1 
ATOM   20197 O  O   . SER O  1 100 ? 8.487    -42.386 25.698  1.00 25.10  ? 100  SER E O   1 
ATOM   20198 C  CB  . SER O  1 100 ? 6.052    -43.785 27.360  1.00 23.98  ? 100  SER E CB  1 
ATOM   20199 O  OG  . SER O  1 100 ? 5.255    -44.940 27.303  1.00 40.20  ? 100  SER E OG  1 
ATOM   20200 N  N   . ILE O  1 101 ? 8.677    -42.243 27.984  1.00 21.87  ? 101  ILE E N   1 
ATOM   20201 C  CA  . ILE O  1 101 ? 9.404    -40.996 27.967  1.00 18.82  ? 101  ILE E CA  1 
ATOM   20202 C  C   . ILE O  1 101 ? 10.785   -41.258 27.346  1.00 23.92  ? 101  ILE E C   1 
ATOM   20203 O  O   . ILE O  1 101 ? 11.178   -40.596 26.387  1.00 23.99  ? 101  ILE E O   1 
ATOM   20204 C  CB  . ILE O  1 101 ? 9.546    -40.409 29.358  1.00 17.31  ? 101  ILE E CB  1 
ATOM   20205 C  CG1 . ILE O  1 101 ? 8.190    -40.127 30.027  1.00 17.78  ? 101  ILE E CG1 1 
ATOM   20206 C  CG2 . ILE O  1 101 ? 10.401   -39.200 29.310  1.00 13.45  ? 101  ILE E CG2 1 
ATOM   20207 C  CD1 . ILE O  1 101 ? 7.260    -39.120 29.292  1.00 14.02  ? 101  ILE E CD1 1 
ATOM   20208 N  N   . TYR O  1 102 ? 11.517   -42.249 27.862  1.00 26.21  ? 102  TYR E N   1 
ATOM   20209 C  CA  . TYR O  1 102 ? 12.769   -42.655 27.217  1.00 27.09  ? 102  TYR E CA  1 
ATOM   20210 C  C   . TYR O  1 102 ? 12.611   -42.838 25.707  1.00 26.27  ? 102  TYR E C   1 
ATOM   20211 O  O   . TYR O  1 102 ? 13.483   -42.464 24.942  1.00 26.04  ? 102  TYR E O   1 
ATOM   20212 C  CB  . TYR O  1 102 ? 13.299   -43.951 27.803  1.00 29.07  ? 102  TYR E CB  1 
ATOM   20213 C  CG  . TYR O  1 102 ? 13.652   -43.895 29.245  1.00 33.58  ? 102  TYR E CG  1 
ATOM   20214 C  CD1 . TYR O  1 102 ? 13.900   -42.686 29.881  1.00 38.60  ? 102  TYR E CD1 1 
ATOM   20215 C  CD2 . TYR O  1 102 ? 13.762   -45.058 29.983  1.00 37.14  ? 102  TYR E CD2 1 
ATOM   20216 C  CE1 . TYR O  1 102 ? 14.232   -42.638 31.222  1.00 39.95  ? 102  TYR E CE1 1 
ATOM   20217 C  CE2 . TYR O  1 102 ? 14.096   -45.029 31.321  1.00 44.22  ? 102  TYR E CE2 1 
ATOM   20218 C  CZ  . TYR O  1 102 ? 14.341   -43.814 31.939  1.00 42.80  ? 102  TYR E CZ  1 
ATOM   20219 O  OH  . TYR O  1 102 ? 14.701   -43.789 33.271  1.00 43.21  ? 102  TYR E OH  1 
ATOM   20220 N  N   . GLU O  1 103 ? 11.502   -43.417 25.270  1.00 26.00  ? 103  GLU E N   1 
ATOM   20221 C  CA  . GLU O  1 103 ? 11.337   -43.652 23.836  1.00 27.08  ? 103  GLU E CA  1 
ATOM   20222 C  C   . GLU O  1 103 ? 11.142   -42.369 23.072  1.00 25.99  ? 103  GLU E C   1 
ATOM   20223 O  O   . GLU O  1 103 ? 11.721   -42.190 22.006  1.00 24.94  ? 103  GLU E O   1 
ATOM   20224 C  CB  . GLU O  1 103 ? 10.223   -44.644 23.572  1.00 25.23  ? 103  GLU E CB  1 
ATOM   20225 C  CG  . GLU O  1 103 ? 10.770   -46.037 23.834  1.00 32.95  ? 103  GLU E CG  1 
ATOM   20226 C  CD  . GLU O  1 103 ? 9.752    -47.129 23.695  1.00 41.27  ? 103  GLU E CD  1 
ATOM   20227 O  OE1 . GLU O  1 103 ? 8.602    -46.827 23.281  1.00 42.58  ? 103  GLU E OE1 1 
ATOM   20228 O  OE2 . GLU O  1 103 ? 10.129   -48.293 23.992  1.00 47.24  ? 103  GLU E OE2 1 
ATOM   20229 N  N   . LEU O  1 104 ? 10.364   -41.468 23.674  1.00 26.44  ? 104  LEU E N   1 
ATOM   20230 C  CA  . LEU O  1 104 ? 10.092   -40.147 23.139  1.00 23.59  ? 104  LEU E CA  1 
ATOM   20231 C  C   . LEU O  1 104 ? 11.389   -39.337 23.140  1.00 23.27  ? 104  LEU E C   1 
ATOM   20232 O  O   . LEU O  1 104 ? 11.689   -38.614 22.175  1.00 24.12  ? 104  LEU E O   1 
ATOM   20233 C  CB  . LEU O  1 104 ? 9.033    -39.481 23.992  1.00 22.90  ? 104  LEU E CB  1 
ATOM   20234 C  CG  . LEU O  1 104 ? 7.771    -38.955 23.324  1.00 28.94  ? 104  LEU E CG  1 
ATOM   20235 C  CD1 . LEU O  1 104 ? 6.864    -38.391 24.386  1.00 31.30  ? 104  LEU E CD1 1 
ATOM   20236 C  CD2 . LEU O  1 104 ? 8.077    -37.894 22.271  1.00 38.08  ? 104  LEU E CD2 1 
ATOM   20237 N  N   . ALA O  1 105 ? 12.180   -39.488 24.196  1.00 20.53  ? 105  ALA E N   1 
ATOM   20238 C  CA  . ALA O  1 105 ? 13.478   -38.865 24.223  1.00 22.18  ? 105  ALA E CA  1 
ATOM   20239 C  C   . ALA O  1 105 ? 14.367   -39.381 23.091  1.00 22.76  ? 105  ALA E C   1 
ATOM   20240 O  O   . ALA O  1 105 ? 15.033   -38.587 22.418  1.00 25.47  ? 105  ALA E O   1 
ATOM   20241 C  CB  . ALA O  1 105 ? 14.153   -39.007 25.584  1.00 21.29  ? 105  ALA E CB  1 
ATOM   20242 N  N   . ALA O  1 106 ? 14.372   -40.684 22.842  1.00 22.31  ? 106  ALA E N   1 
ATOM   20243 C  CA  . ALA O  1 106 ? 15.217   -41.200 21.733  1.00 23.62  ? 106  ALA E CA  1 
ATOM   20244 C  C   . ALA O  1 106 ? 14.750   -40.681 20.353  1.00 22.07  ? 106  ALA E C   1 
ATOM   20245 O  O   . ALA O  1 106 ? 15.559   -40.235 19.523  1.00 20.65  ? 106  ALA E O   1 
ATOM   20246 C  CB  . ALA O  1 106 ? 15.350   -42.766 21.762  1.00 21.89  ? 106  ALA E CB  1 
ATOM   20247 N  N   . LEU O  1 107 ? 13.439   -40.679 20.140  1.00 20.96  ? 107  LEU E N   1 
ATOM   20248 C  CA  . LEU O  1 107 ? 12.910   -40.070 18.933  1.00 24.20  ? 107  LEU E CA  1 
ATOM   20249 C  C   . LEU O  1 107 ? 13.411   -38.648 18.733  1.00 26.34  ? 107  LEU E C   1 
ATOM   20250 O  O   . LEU O  1 107 ? 13.844   -38.304 17.627  1.00 27.23  ? 107  LEU E O   1 
ATOM   20251 C  CB  . LEU O  1 107 ? 11.393   -40.087 18.925  1.00 25.44  ? 107  LEU E CB  1 
ATOM   20252 C  CG  . LEU O  1 107 ? 10.790   -39.779 17.568  1.00 22.94  ? 107  LEU E CG  1 
ATOM   20253 C  CD1 . LEU O  1 107 ? 11.535   -40.559 16.559  1.00 15.95  ? 107  LEU E CD1 1 
ATOM   20254 C  CD2 . LEU O  1 107 ? 9.346    -40.269 17.614  1.00 27.89  ? 107  LEU E CD2 1 
ATOM   20255 N  N   . ALA O  1 108 ? 13.367   -37.839 19.803  1.00 26.11  ? 108  ALA E N   1 
ATOM   20256 C  CA  . ALA O  1 108 ? 13.773   -36.453 19.721  1.00 25.83  ? 108  ALA E CA  1 
ATOM   20257 C  C   . ALA O  1 108 ? 15.229   -36.363 19.306  1.00 26.93  ? 108  ALA E C   1 
ATOM   20258 O  O   . ALA O  1 108 ? 15.593   -35.574 18.426  1.00 26.06  ? 108  ALA E O   1 
ATOM   20259 C  CB  . ALA O  1 108 ? 13.554   -35.783 21.025  1.00 26.80  ? 108  ALA E CB  1 
ATOM   20260 N  N   . GLU O  1 109 ? 16.060   -37.198 19.925  1.00 29.40  ? 109  GLU E N   1 
ATOM   20261 C  CA  . GLU O  1 109 ? 17.477   -37.254 19.577  1.00 30.73  ? 109  GLU E CA  1 
ATOM   20262 C  C   . GLU O  1 109 ? 17.704   -37.703 18.124  1.00 31.48  ? 109  GLU E C   1 
ATOM   20263 O  O   . GLU O  1 109 ? 18.368   -37.007 17.380  1.00 31.46  ? 109  GLU E O   1 
ATOM   20264 C  CB  . GLU O  1 109 ? 18.250   -38.062 20.608  1.00 30.38  ? 109  GLU E CB  1 
ATOM   20265 C  CG  . GLU O  1 109 ? 18.436   -37.261 21.911  1.00 29.08  ? 109  GLU E CG  1 
ATOM   20266 C  CD  . GLU O  1 109 ? 18.860   -38.094 23.103  1.00 34.23  ? 109  GLU E CD  1 
ATOM   20267 O  OE1 . GLU O  1 109 ? 18.828   -39.344 23.036  1.00 42.27  ? 109  GLU E OE1 1 
ATOM   20268 O  OE2 . GLU O  1 109 ? 19.227   -37.493 24.131  1.00 42.37  ? 109  GLU E OE2 1 
ATOM   20269 N  N   . GLU O  1 110 ? 17.090   -38.801 17.703  1.00 32.69  ? 110  GLU E N   1 
ATOM   20270 C  CA  . GLU O  1 110 ? 17.096   -39.171 16.289  1.00 37.13  ? 110  GLU E CA  1 
ATOM   20271 C  C   . GLU O  1 110 ? 16.756   -37.989 15.340  1.00 35.65  ? 110  GLU E C   1 
ATOM   20272 O  O   . GLU O  1 110 ? 17.477   -37.768 14.370  1.00 35.87  ? 110  GLU E O   1 
ATOM   20273 C  CB  . GLU O  1 110 ? 16.155   -40.368 16.017  1.00 40.64  ? 110  GLU E CB  1 
ATOM   20274 C  CG  . GLU O  1 110 ? 16.431   -41.132 14.688  1.00 56.55  ? 110  GLU E CG  1 
ATOM   20275 C  CD  . GLU O  1 110 ? 15.181   -41.320 13.759  1.00 72.64  ? 110  GLU E CD  1 
ATOM   20276 O  OE1 . GLU O  1 110 ? 14.106   -41.770 14.238  1.00 75.96  ? 110  GLU E OE1 1 
ATOM   20277 O  OE2 . GLU O  1 110 ? 15.289   -41.041 12.529  1.00 75.27  ? 110  GLU E OE2 1 
ATOM   20278 N  N   . GLU O  1 111 ? 15.677   -37.237 15.601  1.00 33.43  ? 111  GLU E N   1 
ATOM   20279 C  CA  . GLU O  1 111 ? 15.276   -36.140 14.694  1.00 29.37  ? 111  GLU E CA  1 
ATOM   20280 C  C   . GLU O  1 111 ? 16.045   -34.848 14.920  1.00 28.09  ? 111  GLU E C   1 
ATOM   20281 O  O   . GLU O  1 111 ? 15.797   -33.838 14.268  1.00 25.48  ? 111  GLU E O   1 
ATOM   20282 C  CB  . GLU O  1 111 ? 13.804   -35.868 14.804  1.00 26.54  ? 111  GLU E CB  1 
ATOM   20283 C  CG  . GLU O  1 111 ? 13.010   -37.120 14.853  1.00 33.42  ? 111  GLU E CG  1 
ATOM   20284 C  CD  . GLU O  1 111 ? 11.573   -36.890 14.435  1.00 41.87  ? 111  GLU E CD  1 
ATOM   20285 O  OE1 . GLU O  1 111 ? 10.973   -35.929 14.980  1.00 46.81  ? 111  GLU E OE1 1 
ATOM   20286 O  OE2 . GLU O  1 111 ? 11.066   -37.659 13.572  1.00 36.56  ? 111  GLU E OE2 1 
ATOM   20287 N  N   . LYS O  1 112 ? 16.989   -34.875 15.845  1.00 29.68  ? 112  LYS E N   1 
ATOM   20288 C  CA  . LYS O  1 112 ? 17.723   -33.674 16.177  1.00 32.10  ? 112  LYS E CA  1 
ATOM   20289 C  C   . LYS O  1 112 ? 16.749   -32.542 16.585  1.00 29.90  ? 112  LYS E C   1 
ATOM   20290 O  O   . LYS O  1 112 ? 16.939   -31.378 16.230  1.00 29.74  ? 112  LYS E O   1 
ATOM   20291 C  CB  . LYS O  1 112 ? 18.590   -33.270 14.991  1.00 35.04  ? 112  LYS E CB  1 
ATOM   20292 C  CG  . LYS O  1 112 ? 19.788   -34.173 14.772  1.00 43.91  ? 112  LYS E CG  1 
ATOM   20293 C  CD  . LYS O  1 112 ? 20.293   -34.152 13.288  1.00 53.84  ? 112  LYS E CD  1 
ATOM   20294 C  CE  . LYS O  1 112 ? 21.509   -35.107 13.121  1.00 53.44  ? 112  LYS E CE  1 
ATOM   20295 N  NZ  . LYS O  1 112 ? 21.879   -35.464 11.719  1.00 54.63  ? 112  LYS E NZ  1 
ATOM   20296 N  N   . ASP O  1 113 ? 15.704   -32.912 17.324  1.00 26.56  ? 113  ASP E N   1 
ATOM   20297 C  CA  . ASP O  1 113 ? 14.704   -31.976 17.814  1.00 24.76  ? 113  ASP E CA  1 
ATOM   20298 C  C   . ASP O  1 113 ? 15.072   -31.575 19.254  1.00 27.04  ? 113  ASP E C   1 
ATOM   20299 O  O   . ASP O  1 113 ? 14.480   -32.055 20.224  1.00 28.42  ? 113  ASP E O   1 
ATOM   20300 C  CB  . ASP O  1 113 ? 13.313   -32.611 17.735  1.00 22.28  ? 113  ASP E CB  1 
ATOM   20301 C  CG  . ASP O  1 113 ? 12.193   -31.705 18.280  1.00 23.05  ? 113  ASP E CG  1 
ATOM   20302 O  OD1 . ASP O  1 113 ? 12.461   -30.579 18.730  1.00 22.56  ? 113  ASP E OD1 1 
ATOM   20303 O  OD2 . ASP O  1 113 ? 11.013   -32.141 18.279  1.00 25.73  ? 113  ASP E OD2 1 
ATOM   20304 N  N   . TYR O  1 114 ? 16.061   -30.689 19.368  1.00 26.95  ? 114  TYR E N   1 
ATOM   20305 C  CA  . TYR O  1 114 ? 16.545   -30.180 20.629  1.00 25.91  ? 114  TYR E CA  1 
ATOM   20306 C  C   . TYR O  1 114 ? 15.451   -29.585 21.540  1.00 27.81  ? 114  TYR E C   1 
ATOM   20307 O  O   . TYR O  1 114 ? 15.487   -29.790 22.769  1.00 30.28  ? 114  TYR E O   1 
ATOM   20308 C  CB  . TYR O  1 114 ? 17.648   -29.165 20.377  1.00 25.60  ? 114  TYR E CB  1 
ATOM   20309 C  CG  . TYR O  1 114 ? 18.935   -29.776 19.837  1.00 28.95  ? 114  TYR E CG  1 
ATOM   20310 C  CD1 . TYR O  1 114 ? 19.179   -29.845 18.461  1.00 30.03  ? 114  TYR E CD1 1 
ATOM   20311 C  CD2 . TYR O  1 114 ? 19.925   -30.258 20.709  1.00 30.79  ? 114  TYR E CD2 1 
ATOM   20312 C  CE1 . TYR O  1 114 ? 20.362   -30.385 17.967  1.00 31.41  ? 114  TYR E CE1 1 
ATOM   20313 C  CE2 . TYR O  1 114 ? 21.103   -30.825 20.226  1.00 32.99  ? 114  TYR E CE2 1 
ATOM   20314 C  CZ  . TYR O  1 114 ? 21.312   -30.887 18.850  1.00 33.63  ? 114  TYR E CZ  1 
ATOM   20315 O  OH  . TYR O  1 114 ? 22.484   -31.418 18.366  1.00 32.17  ? 114  TYR E OH  1 
ATOM   20316 N  N   . SER O  1 115 ? 14.479   -28.876 20.975  1.00 23.96  ? 115  SER E N   1 
ATOM   20317 C  CA  . SER O  1 115 ? 13.411   -28.369 21.822  1.00 22.71  ? 115  SER E CA  1 
ATOM   20318 C  C   . SER O  1 115 ? 12.602   -29.478 22.468  1.00 24.09  ? 115  SER E C   1 
ATOM   20319 O  O   . SER O  1 115 ? 12.293   -29.410 23.679  1.00 27.82  ? 115  SER E O   1 
ATOM   20320 C  CB  . SER O  1 115 ? 12.493   -27.416 21.082  1.00 19.74  ? 115  SER E CB  1 
ATOM   20321 O  OG  . SER O  1 115 ? 13.290   -26.618 20.217  1.00 30.61  ? 115  SER E OG  1 
ATOM   20322 N  N   . THR O  1 116 ? 12.253   -30.515 21.715  1.00 20.60  ? 116  THR E N   1 
ATOM   20323 C  CA  . THR O  1 116 ? 11.400   -31.501 22.343  1.00 19.34  ? 116  THR E CA  1 
ATOM   20324 C  C   . THR O  1 116 ? 12.225   -32.308 23.358  1.00 21.36  ? 116  THR E C   1 
ATOM   20325 O  O   . THR O  1 116 ? 11.710   -32.705 24.419  1.00 22.70  ? 116  THR E O   1 
ATOM   20326 C  CB  . THR O  1 116 ? 10.666   -32.380 21.334  1.00 17.55  ? 116  THR E CB  1 
ATOM   20327 O  OG1 . THR O  1 116 ? 9.936    -31.557 20.438  1.00 18.30  ? 116  THR E OG1 1 
ATOM   20328 C  CG2 . THR O  1 116 ? 9.657    -33.254 22.018  1.00 17.35  ? 116  THR E CG2 1 
ATOM   20329 N  N   . ARG O  1 117 ? 13.503   -32.528 23.059  1.00 19.35  ? 117  ARG E N   1 
ATOM   20330 C  CA  . ARG O  1 117 ? 14.311   -33.308 23.974  1.00 20.79  ? 117  ARG E CA  1 
ATOM   20331 C  C   . ARG O  1 117 ? 14.523   -32.492 25.235  1.00 22.45  ? 117  ARG E C   1 
ATOM   20332 O  O   . ARG O  1 117 ? 14.501   -33.029 26.315  1.00 25.07  ? 117  ARG E O   1 
ATOM   20333 C  CB  . ARG O  1 117 ? 15.631   -33.776 23.338  1.00 20.73  ? 117  ARG E CB  1 
ATOM   20334 C  CG  . ARG O  1 117 ? 16.628   -34.464 24.273  1.00 15.63  ? 117  ARG E CG  1 
ATOM   20335 C  CD  . ARG O  1 117 ? 16.149   -35.816 24.792  1.00 20.40  ? 117  ARG E CD  1 
ATOM   20336 N  NE  . ARG O  1 117 ? 17.065   -36.286 25.824  1.00 18.48  ? 117  ARG E NE  1 
ATOM   20337 C  CZ  . ARG O  1 117 ? 16.969   -35.987 27.114  1.00 15.01  ? 117  ARG E CZ  1 
ATOM   20338 N  NH1 . ARG O  1 117 ? 15.986   -35.231 27.571  1.00 24.07  ? 117  ARG E NH1 1 
ATOM   20339 N  NH2 . ARG O  1 117 ? 17.850   -36.451 27.971  1.00 13.83  ? 117  ARG E NH2 1 
ATOM   20340 N  N   . ALA O  1 118 ? 14.666   -31.182 25.108  1.00 23.24  ? 118  ALA E N   1 
ATOM   20341 C  CA  . ALA O  1 118 ? 14.816   -30.355 26.297  1.00 21.34  ? 118  ALA E CA  1 
ATOM   20342 C  C   . ALA O  1 118 ? 13.564   -30.417 27.169  1.00 20.62  ? 118  ALA E C   1 
ATOM   20343 O  O   . ALA O  1 118 ? 13.665   -30.538 28.394  1.00 21.44  ? 118  ALA E O   1 
ATOM   20344 C  CB  . ALA O  1 118 ? 15.178   -28.912 25.940  1.00 18.90  ? 118  ALA E CB  1 
ATOM   20345 N  N   . PHE O  1 119 ? 12.403   -30.314 26.536  1.00 19.92  ? 119  PHE E N   1 
ATOM   20346 C  CA  . PHE O  1 119 ? 11.111   -30.443 27.219  1.00 19.88  ? 119  PHE E CA  1 
ATOM   20347 C  C   . PHE O  1 119 ? 10.953   -31.810 27.909  1.00 21.08  ? 119  PHE E C   1 
ATOM   20348 O  O   . PHE O  1 119 ? 10.398   -31.896 28.985  1.00 22.72  ? 119  PHE E O   1 
ATOM   20349 C  CB  . PHE O  1 119 ? 9.981    -30.174 26.218  1.00 20.01  ? 119  PHE E CB  1 
ATOM   20350 C  CG  . PHE O  1 119 ? 8.672    -30.750 26.602  1.00 21.96  ? 119  PHE E CG  1 
ATOM   20351 C  CD1 . PHE O  1 119 ? 7.866    -30.118 27.525  1.00 21.87  ? 119  PHE E CD1 1 
ATOM   20352 C  CD2 . PHE O  1 119 ? 8.220    -31.926 26.010  1.00 29.80  ? 119  PHE E CD2 1 
ATOM   20353 C  CE1 . PHE O  1 119 ? 6.641    -30.649 27.886  1.00 20.59  ? 119  PHE E CE1 1 
ATOM   20354 C  CE2 . PHE O  1 119 ? 6.981    -32.492 26.374  1.00 28.69  ? 119  PHE E CE2 1 
ATOM   20355 C  CZ  . PHE O  1 119 ? 6.193    -31.848 27.328  1.00 23.65  ? 119  PHE E CZ  1 
ATOM   20356 N  N   . LEU O  1 120 ? 11.462   -32.888 27.322  1.00 22.49  ? 120  LEU E N   1 
ATOM   20357 C  CA  . LEU O  1 120 ? 11.276   -34.186 27.969  1.00 21.37  ? 120  LEU E CA  1 
ATOM   20358 C  C   . LEU O  1 120 ? 12.082   -34.284 29.249  1.00 22.13  ? 120  LEU E C   1 
ATOM   20359 O  O   . LEU O  1 120 ? 11.725   -35.056 30.179  1.00 24.32  ? 120  LEU E O   1 
ATOM   20360 C  CB  . LEU O  1 120 ? 11.578   -35.350 27.045  1.00 17.19  ? 120  LEU E CB  1 
ATOM   20361 C  CG  . LEU O  1 120 ? 10.538   -35.500 25.942  1.00 18.43  ? 120  LEU E CG  1 
ATOM   20362 C  CD1 . LEU O  1 120 ? 10.976   -36.568 24.983  1.00 16.82  ? 120  LEU E CD1 1 
ATOM   20363 C  CD2 . LEU O  1 120 ? 9.202    -35.865 26.492  1.00 21.48  ? 120  LEU E CD2 1 
ATOM   20364 N  N   . GLU O  1 121 ? 13.138   -33.479 29.321  1.00 18.25  ? 121  GLU E N   1 
ATOM   20365 C  CA  . GLU O  1 121 ? 13.986   -33.504 30.494  1.00 18.53  ? 121  GLU E CA  1 
ATOM   20366 C  C   . GLU O  1 121 ? 13.167   -33.353 31.773  1.00 18.22  ? 121  GLU E C   1 
ATOM   20367 O  O   . GLU O  1 121 ? 13.460   -33.981 32.782  1.00 19.06  ? 121  GLU E O   1 
ATOM   20368 C  CB  . GLU O  1 121 ? 15.094   -32.463 30.410  1.00 16.04  ? 121  GLU E CB  1 
ATOM   20369 C  CG  . GLU O  1 121 ? 16.249   -32.777 31.343  1.00 21.88  ? 121  GLU E CG  1 
ATOM   20370 C  CD  . GLU O  1 121 ? 17.283   -33.775 30.761  1.00 30.00  ? 121  GLU E CD  1 
ATOM   20371 O  OE1 . GLU O  1 121 ? 16.952   -34.573 29.843  1.00 28.73  ? 121  GLU E OE1 1 
ATOM   20372 O  OE2 . GLU O  1 121 ? 18.440   -33.769 31.252  1.00 33.14  ? 121  GLU E OE2 1 
ATOM   20373 N  N   . TRP O  1 122 ? 12.112   -32.550 31.723  1.00 19.66  ? 122  TRP E N   1 
ATOM   20374 C  CA  . TRP O  1 122 ? 11.295   -32.351 32.910  1.00 19.71  ? 122  TRP E CA  1 
ATOM   20375 C  C   . TRP O  1 122 ? 10.637   -33.667 33.289  1.00 21.71  ? 122  TRP E C   1 
ATOM   20376 O  O   . TRP O  1 122 ? 10.548   -33.997 34.468  1.00 25.16  ? 122  TRP E O   1 
ATOM   20377 C  CB  . TRP O  1 122 ? 10.276   -31.206 32.719  1.00 19.52  ? 122  TRP E CB  1 
ATOM   20378 C  CG  . TRP O  1 122 ? 9.594    -30.863 33.994  1.00 19.70  ? 122  TRP E CG  1 
ATOM   20379 C  CD1 . TRP O  1 122 ? 9.962    -29.906 34.892  1.00 16.05  ? 122  TRP E CD1 1 
ATOM   20380 C  CD2 . TRP O  1 122 ? 8.413    -31.506 34.540  1.00 21.32  ? 122  TRP E CD2 1 
ATOM   20381 N  NE1 . TRP O  1 122 ? 9.085    -29.923 35.981  1.00 19.02  ? 122  TRP E NE1 1 
ATOM   20382 C  CE2 . TRP O  1 122 ? 8.135    -30.887 35.786  1.00 12.81  ? 122  TRP E CE2 1 
ATOM   20383 C  CE3 . TRP O  1 122 ? 7.569    -32.544 34.090  1.00 12.41  ? 122  TRP E CE3 1 
ATOM   20384 C  CZ2 . TRP O  1 122 ? 7.072    -31.274 36.587  1.00 17.07  ? 122  TRP E CZ2 1 
ATOM   20385 C  CZ3 . TRP O  1 122 ? 6.493    -32.949 34.910  1.00 14.06  ? 122  TRP E CZ3 1 
ATOM   20386 C  CH2 . TRP O  1 122 ? 6.252    -32.311 36.131  1.00 17.22  ? 122  TRP E CH2 1 
ATOM   20387 N  N   . PHE O  1 123 ? 10.208   -34.457 32.306  1.00 22.36  ? 123  PHE E N   1 
ATOM   20388 C  CA  . PHE O  1 123 ? 9.591    -35.740 32.645  1.00 21.01  ? 123  PHE E CA  1 
ATOM   20389 C  C   . PHE O  1 123 ? 10.597   -36.807 33.007  1.00 21.75  ? 123  PHE E C   1 
ATOM   20390 O  O   . PHE O  1 123 ? 10.294   -37.700 33.800  1.00 23.96  ? 123  PHE E O   1 
ATOM   20391 C  CB  . PHE O  1 123 ? 8.639    -36.217 31.570  1.00 18.24  ? 123  PHE E CB  1 
ATOM   20392 C  CG  . PHE O  1 123 ? 7.409    -35.403 31.492  1.00 19.44  ? 123  PHE E CG  1 
ATOM   20393 C  CD1 . PHE O  1 123 ? 6.258    -35.805 32.148  1.00 14.66  ? 123  PHE E CD1 1 
ATOM   20394 C  CD2 . PHE O  1 123 ? 7.403    -34.189 30.794  1.00 20.89  ? 123  PHE E CD2 1 
ATOM   20395 C  CE1 . PHE O  1 123 ? 5.099    -35.030 32.093  1.00 18.32  ? 123  PHE E CE1 1 
ATOM   20396 C  CE2 . PHE O  1 123 ? 6.245    -33.411 30.734  1.00 20.06  ? 123  PHE E CE2 1 
ATOM   20397 C  CZ  . PHE O  1 123 ? 5.096    -33.831 31.382  1.00 17.79  ? 123  PHE E CZ  1 
ATOM   20398 N  N   . ILE O  1 124 ? 11.807   -36.732 32.477  1.00 21.28  ? 124  ILE E N   1 
ATOM   20399 C  CA  . ILE O  1 124 ? 12.765   -37.715 32.942  1.00 20.58  ? 124  ILE E CA  1 
ATOM   20400 C  C   . ILE O  1 124 ? 12.983   -37.541 34.434  1.00 23.42  ? 124  ILE E C   1 
ATOM   20401 O  O   . ILE O  1 124 ? 12.932   -38.532 35.173  1.00 25.53  ? 124  ILE E O   1 
ATOM   20402 C  CB  . ILE O  1 124 ? 14.066   -37.727 32.188  1.00 19.35  ? 124  ILE E CB  1 
ATOM   20403 C  CG1 . ILE O  1 124 ? 13.799   -38.052 30.716  1.00 18.73  ? 124  ILE E CG1 1 
ATOM   20404 C  CG2 . ILE O  1 124 ? 14.960   -38.797 32.783  1.00 14.87  ? 124  ILE E CG2 1 
ATOM   20405 C  CD1 . ILE O  1 124 ? 14.850   -37.465 29.803  1.00 19.34  ? 124  ILE E CD1 1 
ATOM   20406 N  N   . ASN O  1 125 ? 13.190   -36.299 34.888  1.00 23.72  ? 125  ASN E N   1 
ATOM   20407 C  CA  . ASN O  1 125 ? 13.382   -36.060 36.320  1.00 24.41  ? 125  ASN E CA  1 
ATOM   20408 C  C   . ASN O  1 125 ? 12.129   -36.386 37.151  1.00 25.65  ? 125  ASN E C   1 
ATOM   20409 O  O   . ASN O  1 125 ? 12.229   -36.993 38.217  1.00 23.12  ? 125  ASN E O   1 
ATOM   20410 C  CB  . ASN O  1 125 ? 13.859   -34.644 36.563  1.00 22.30  ? 125  ASN E CB  1 
ATOM   20411 C  CG  . ASN O  1 125 ? 15.276   -34.404 36.024  1.00 27.17  ? 125  ASN E CG  1 
ATOM   20412 O  OD1 . ASN O  1 125 ? 16.204   -35.186 36.301  1.00 23.35  ? 125  ASN E OD1 1 
ATOM   20413 N  ND2 . ASN O  1 125 ? 15.449   -33.321 35.235  1.00 15.91  ? 125  ASN E ND2 1 
ATOM   20414 N  N   . GLU O  1 126 ? 10.950   -36.030 36.644  1.00 28.36  ? 126  GLU E N   1 
ATOM   20415 C  CA  . GLU O  1 126 ? 9.712    -36.284 37.394  1.00 29.61  ? 126  GLU E CA  1 
ATOM   20416 C  C   . GLU O  1 126 ? 9.487    -37.787 37.569  1.00 30.89  ? 126  GLU E C   1 
ATOM   20417 O  O   . GLU O  1 126 ? 9.085    -38.234 38.626  1.00 32.00  ? 126  GLU E O   1 
ATOM   20418 C  CB  . GLU O  1 126 ? 8.490    -35.589 36.751  1.00 29.93  ? 126  GLU E CB  1 
ATOM   20419 C  CG  . GLU O  1 126 ? 7.118    -35.967 37.316  1.00 30.60  ? 126  GLU E CG  1 
ATOM   20420 C  CD  . GLU O  1 126 ? 6.824    -35.466 38.739  1.00 41.46  ? 126  GLU E CD  1 
ATOM   20421 O  OE1 . GLU O  1 126 ? 5.868    -36.029 39.323  1.00 42.47  ? 126  GLU E OE1 1 
ATOM   20422 O  OE2 . GLU O  1 126 ? 7.500    -34.549 39.318  1.00 40.66  ? 126  GLU E OE2 1 
ATOM   20423 N  N   . GLN O  1 127 ? 9.778    -38.573 36.544  1.00 30.80  ? 127  GLN E N   1 
ATOM   20424 C  CA  . GLN O  1 127 ? 9.546    -40.009 36.640  1.00 30.13  ? 127  GLN E CA  1 
ATOM   20425 C  C   . GLN O  1 127 ? 10.409   -40.684 37.693  1.00 30.34  ? 127  GLN E C   1 
ATOM   20426 O  O   . GLN O  1 127 ? 9.979    -41.636 38.312  1.00 31.72  ? 127  GLN E O   1 
ATOM   20427 C  CB  . GLN O  1 127 ? 9.686    -40.688 35.285  1.00 29.53  ? 127  GLN E CB  1 
ATOM   20428 C  CG  . GLN O  1 127 ? 8.498    -40.402 34.407  1.00 29.05  ? 127  GLN E CG  1 
ATOM   20429 C  CD  . GLN O  1 127 ? 7.211    -40.947 34.972  1.00 31.91  ? 127  GLN E CD  1 
ATOM   20430 O  OE1 . GLN O  1 127 ? 6.218    -40.248 35.072  1.00 32.89  ? 127  GLN E OE1 1 
ATOM   20431 N  NE2 . GLN O  1 127 ? 7.228    -42.196 35.348  1.00 31.37  ? 127  GLN E NE2 1 
ATOM   20432 N  N   . VAL O  1 128 ? 11.616   -40.170 37.903  1.00 28.68  ? 128  VAL E N   1 
ATOM   20433 C  CA  . VAL O  1 128 ? 12.477   -40.659 38.958  1.00 27.23  ? 128  VAL E CA  1 
ATOM   20434 C  C   . VAL O  1 128 ? 11.742   -40.511 40.282  1.00 29.44  ? 128  VAL E C   1 
ATOM   20435 O  O   . VAL O  1 128 ? 11.644   -41.482 41.055  1.00 30.45  ? 128  VAL E O   1 
ATOM   20436 C  CB  . VAL O  1 128 ? 13.825   -39.928 38.973  1.00 26.28  ? 128  VAL E CB  1 
ATOM   20437 C  CG1 . VAL O  1 128 ? 14.571   -40.165 40.267  1.00 21.87  ? 128  VAL E CG1 1 
ATOM   20438 C  CG2 . VAL O  1 128 ? 14.669   -40.354 37.798  1.00 23.36  ? 128  VAL E CG2 1 
ATOM   20439 N  N   . GLU O  1 129 ? 11.198   -39.312 40.506  1.00 30.21  ? 129  GLU E N   1 
ATOM   20440 C  CA  . GLU O  1 129 ? 10.410   -38.997 41.687  1.00 32.79  ? 129  GLU E CA  1 
ATOM   20441 C  C   . GLU O  1 129 ? 9.151    -39.852 41.797  1.00 33.35  ? 129  GLU E C   1 
ATOM   20442 O  O   . GLU O  1 129 ? 8.852    -40.369 42.866  1.00 34.41  ? 129  GLU E O   1 
ATOM   20443 C  CB  . GLU O  1 129 ? 10.055   -37.503 41.689  1.00 33.09  ? 129  GLU E CB  1 
ATOM   20444 C  CG  . GLU O  1 129 ? 9.273    -36.978 42.874  1.00 40.43  ? 129  GLU E CG  1 
ATOM   20445 C  CD  . GLU O  1 129 ? 7.788    -36.902 42.598  0.05 49.50  ? 129  GLU E CD  1 
ATOM   20446 O  OE1 . GLU O  1 129 ? 7.395    -36.154 41.686  0.05 53.16  ? 129  GLU E OE1 1 
ATOM   20447 O  OE2 . GLU O  1 129 ? 6.997    -37.573 43.281  1.00 51.47  ? 129  GLU E OE2 1 
ATOM   20448 N  N   . GLU O  1 130 ? 8.417    -39.992 40.699  1.00 33.59  ? 130  GLU E N   1 
ATOM   20449 C  CA  . GLU O  1 130 ? 7.211    -40.833 40.644  1.00 34.18  ? 130  GLU E CA  1 
ATOM   20450 C  C   . GLU O  1 130 ? 7.454    -42.292 41.058  1.00 33.50  ? 130  GLU E C   1 
ATOM   20451 O  O   . GLU O  1 130 ? 6.717    -42.840 41.889  1.00 34.42  ? 130  GLU E O   1 
ATOM   20452 C  CB  . GLU O  1 130 ? 6.564    -40.794 39.248  1.00 34.74  ? 130  GLU E CB  1 
ATOM   20453 C  CG  . GLU O  1 130 ? 5.873    -39.481 38.891  1.00 41.42  ? 130  GLU E CG  1 
ATOM   20454 C  CD  . GLU O  1 130 ? 4.673    -39.209 39.753  1.00 47.09  ? 130  GLU E CD  1 
ATOM   20455 O  OE1 . GLU O  1 130 ? 3.756    -40.043 39.689  1.00 52.45  ? 130  GLU E OE1 1 
ATOM   20456 O  OE2 . GLU O  1 130 ? 4.637    -38.186 40.492  1.00 46.82  ? 130  GLU E OE2 1 
ATOM   20457 N  N   . GLU O  1 131 ? 8.490    -42.922 40.503  1.00 27.95  ? 131  GLU E N   1 
ATOM   20458 C  CA  . GLU O  1 131 ? 8.766    -44.317 40.804  1.00 23.01  ? 131  GLU E CA  1 
ATOM   20459 C  C   . GLU O  1 131 ? 9.196    -44.506 42.233  1.00 20.78  ? 131  GLU E C   1 
ATOM   20460 O  O   . GLU O  1 131 ? 8.715    -45.391 42.924  1.00 20.49  ? 131  GLU E O   1 
ATOM   20461 C  CB  . GLU O  1 131 ? 9.828    -44.869 39.883  1.00 23.91  ? 131  GLU E CB  1 
ATOM   20462 C  CG  . GLU O  1 131 ? 9.313    -45.285 38.531  1.00 24.79  ? 131  GLU E CG  1 
ATOM   20463 C  CD  . GLU O  1 131 ? 10.423   -45.741 37.604  1.00 34.26  ? 131  GLU E CD  1 
ATOM   20464 O  OE1 . GLU O  1 131 ? 11.507   -46.100 38.110  1.00 37.34  ? 131  GLU E OE1 1 
ATOM   20465 O  OE2 . GLU O  1 131 ? 10.215   -45.742 36.366  1.00 38.92  ? 131  GLU E OE2 1 
ATOM   20466 N  N   . ALA O  1 132 ? 10.102   -43.653 42.672  1.00 20.86  ? 132  ALA E N   1 
ATOM   20467 C  CA  . ALA O  1 132 ? 10.526   -43.604 44.062  1.00 20.16  ? 132  ALA E CA  1 
ATOM   20468 C  C   . ALA O  1 132 ? 9.356    -43.486 45.019  1.00 22.97  ? 132  ALA E C   1 
ATOM   20469 O  O   . ALA O  1 132 ? 9.316    -44.221 46.014  1.00 27.00  ? 132  ALA E O   1 
ATOM   20470 C  CB  . ALA O  1 132 ? 11.507   -42.472 44.276  1.00 17.32  ? 132  ALA E CB  1 
ATOM   20471 N  N   . SER O  1 133 ? 8.381    -42.614 44.750  1.00 25.48  ? 133  SER E N   1 
ATOM   20472 C  CA  . SER O  1 133 ? 7.303    -42.477 45.747  1.00 28.76  ? 133  SER E CA  1 
ATOM   20473 C  C   . SER O  1 133 ? 6.405    -43.692 45.765  1.00 29.20  ? 133  SER E C   1 
ATOM   20474 O  O   . SER O  1 133 ? 6.022    -44.143 46.831  1.00 33.01  ? 133  SER E O   1 
ATOM   20475 C  CB  . SER O  1 133 ? 6.507    -41.185 45.630  1.00 27.24  ? 133  SER E CB  1 
ATOM   20476 O  OG  . SER O  1 133 ? 5.782    -41.181 44.442  1.00 34.74  ? 133  SER E OG  1 
ATOM   20477 N  N   . VAL O  1 134 ? 6.125    -44.272 44.605  1.00 27.67  ? 134  VAL E N   1 
ATOM   20478 C  CA  . VAL O  1 134 ? 5.360    -45.499 44.594  1.00 26.65  ? 134  VAL E CA  1 
ATOM   20479 C  C   . VAL O  1 134 ? 6.141    -46.665 45.236  1.00 28.75  ? 134  VAL E C   1 
ATOM   20480 O  O   . VAL O  1 134 ? 5.585    -47.424 46.051  1.00 28.77  ? 134  VAL E O   1 
ATOM   20481 C  CB  . VAL O  1 134 ? 4.901    -45.859 43.188  1.00 26.64  ? 134  VAL E CB  1 
ATOM   20482 C  CG1 . VAL O  1 134 ? 4.104    -47.133 43.225  1.00 28.09  ? 134  VAL E CG1 1 
ATOM   20483 C  CG2 . VAL O  1 134 ? 4.026    -44.756 42.619  1.00 25.96  ? 134  VAL E CG2 1 
ATOM   20484 N  N   . LYS O  1 135 ? 7.425    -46.813 44.902  1.00 27.49  ? 135  LYS E N   1 
ATOM   20485 C  CA  . LYS O  1 135 ? 8.176    -47.931 45.461  1.00 28.07  ? 135  LYS E CA  1 
ATOM   20486 C  C   . LYS O  1 135 ? 8.248    -47.848 46.977  1.00 30.80  ? 135  LYS E C   1 
ATOM   20487 O  O   . LYS O  1 135 ? 8.168    -48.864 47.673  1.00 31.17  ? 135  LYS E O   1 
ATOM   20488 C  CB  . LYS O  1 135 ? 9.567    -48.018 44.886  1.00 27.08  ? 135  LYS E CB  1 
ATOM   20489 C  CG  . LYS O  1 135 ? 10.384   -49.135 45.477  1.00 29.30  ? 135  LYS E CG  1 
ATOM   20490 C  CD  . LYS O  1 135 ? 10.287   -50.390 44.634  1.00 36.85  ? 135  LYS E CD  1 
ATOM   20491 C  CE  . LYS O  1 135 ? 11.402   -51.377 44.960  1.00 33.62  ? 135  LYS E CE  1 
ATOM   20492 N  NZ  . LYS O  1 135 ? 11.238   -51.872 46.343  1.00 40.21  ? 135  LYS E NZ  1 
ATOM   20493 N  N   . LYS O  1 136 ? 8.372    -46.627 47.485  1.00 32.54  ? 136  LYS E N   1 
ATOM   20494 C  CA  . LYS O  1 136 ? 8.494    -46.401 48.914  1.00 33.59  ? 136  LYS E CA  1 
ATOM   20495 C  C   . LYS O  1 136 ? 7.274    -46.954 49.683  1.00 31.77  ? 136  LYS E C   1 
ATOM   20496 O  O   . LYS O  1 136 ? 7.435    -47.639 50.698  1.00 32.65  ? 136  LYS E O   1 
ATOM   20497 C  CB  . LYS O  1 136 ? 8.732    -44.916 49.150  1.00 35.41  ? 136  LYS E CB  1 
ATOM   20498 C  CG  . LYS O  1 136 ? 9.152    -44.538 50.537  1.00 48.61  ? 136  LYS E CG  1 
ATOM   20499 C  CD  . LYS O  1 136 ? 9.018    -43.022 50.741  1.00 61.78  ? 136  LYS E CD  1 
ATOM   20500 C  CE  . LYS O  1 136 ? 8.319    -42.700 52.074  1.00 64.44  ? 136  LYS E CE  1 
ATOM   20501 N  NZ  . LYS O  1 136 ? 7.891    -41.266 52.139  1.00 66.84  ? 136  LYS E NZ  1 
ATOM   20502 N  N   . ILE O  1 137 ? 6.068    -46.710 49.164  1.00 29.55  ? 137  ILE E N   1 
ATOM   20503 C  CA  . ILE O  1 137 ? 4.823    -47.229 49.752  1.00 25.03  ? 137  ILE E CA  1 
ATOM   20504 C  C   . ILE O  1 137 ? 4.659    -48.707 49.469  1.00 24.84  ? 137  ILE E C   1 
ATOM   20505 O  O   . ILE O  1 137 ? 4.198    -49.453 50.326  1.00 22.90  ? 137  ILE E O   1 
ATOM   20506 C  CB  . ILE O  1 137 ? 3.620    -46.499 49.196  1.00 25.10  ? 137  ILE E CB  1 
ATOM   20507 C  CG1 . ILE O  1 137 ? 3.659    -45.043 49.645  1.00 24.13  ? 137  ILE E CG1 1 
ATOM   20508 C  CG2 . ILE O  1 137 ? 2.317    -47.137 49.647  1.00 21.62  ? 137  ILE E CG2 1 
ATOM   20509 C  CD1 . ILE O  1 137 ? 2.914    -44.126 48.711  1.00 25.10  ? 137  ILE E CD1 1 
ATOM   20510 N  N   . LEU O  1 138 ? 5.052    -49.130 48.266  1.00 26.66  ? 138  LEU E N   1 
ATOM   20511 C  CA  . LEU O  1 138 ? 5.073    -50.550 47.925  1.00 27.23  ? 138  LEU E CA  1 
ATOM   20512 C  C   . LEU O  1 138 ? 5.874    -51.326 48.952  1.00 30.86  ? 138  LEU E C   1 
ATOM   20513 O  O   . LEU O  1 138 ? 5.413    -52.352 49.450  1.00 32.23  ? 138  LEU E O   1 
ATOM   20514 C  CB  . LEU O  1 138 ? 5.681    -50.770 46.574  1.00 24.56  ? 138  LEU E CB  1 
ATOM   20515 C  CG  . LEU O  1 138 ? 5.348    -52.120 45.976  1.00 26.17  ? 138  LEU E CG  1 
ATOM   20516 C  CD1 . LEU O  1 138 ? 5.586    -52.102 44.452  1.00 31.04  ? 138  LEU E CD1 1 
ATOM   20517 C  CD2 . LEU O  1 138 ? 6.174    -53.179 46.601  1.00 32.72  ? 138  LEU E CD2 1 
ATOM   20518 N  N   . ASP O  1 139 ? 7.059    -50.831 49.290  1.00 32.44  ? 139  ASP E N   1 
ATOM   20519 C  CA  . ASP O  1 139 ? 7.874    -51.507 50.268  1.00 36.53  ? 139  ASP E CA  1 
ATOM   20520 C  C   . ASP O  1 139 ? 7.180    -51.583 51.620  1.00 37.93  ? 139  ASP E C   1 
ATOM   20521 O  O   . ASP O  1 139 ? 7.226    -52.619 52.279  1.00 39.78  ? 139  ASP E O   1 
ATOM   20522 C  CB  . ASP O  1 139 ? 9.253    -50.851 50.394  1.00 38.65  ? 139  ASP E CB  1 
ATOM   20523 C  CG  . ASP O  1 139 ? 10.103   -51.035 49.141  1.00 45.57  ? 139  ASP E CG  1 
ATOM   20524 O  OD1 . ASP O  1 139 ? 9.837    -51.988 48.362  1.00 44.37  ? 139  ASP E OD1 1 
ATOM   20525 O  OD2 . ASP O  1 139 ? 11.036   -50.220 48.933  1.00 51.75  ? 139  ASP E OD2 1 
ATOM   20526 N  N   . LYS O  1 140 ? 6.538    -50.499 52.045  1.00 37.78  ? 140  LYS E N   1 
ATOM   20527 C  CA  . LYS O  1 140 ? 5.932    -50.519 53.361  1.00 37.69  ? 140  LYS E CA  1 
ATOM   20528 C  C   . LYS O  1 140 ? 4.791    -51.515 53.398  1.00 37.92  ? 140  LYS E C   1 
ATOM   20529 O  O   . LYS O  1 140 ? 4.535    -52.108 54.421  1.00 39.75  ? 140  LYS E O   1 
ATOM   20530 C  CB  . LYS O  1 140 ? 5.457    -49.138 53.787  1.00 39.06  ? 140  LYS E CB  1 
ATOM   20531 C  CG  . LYS O  1 140 ? 6.559    -48.185 54.210  1.00 43.24  ? 140  LYS E CG  1 
ATOM   20532 C  CD  . LYS O  1 140 ? 6.064    -46.736 54.284  1.00 43.34  ? 140  LYS E CD  1 
ATOM   20533 C  CE  . LYS O  1 140 ? 7.064    -45.894 55.060  1.00 52.09  ? 140  LYS E CE  1 
ATOM   20534 N  NZ  . LYS O  1 140 ? 7.023    -44.476 54.635  1.00 57.93  ? 140  LYS E NZ  1 
ATOM   20535 N  N   . LEU O  1 141 ? 4.105    -51.720 52.284  1.00 39.15  ? 141  LEU E N   1 
ATOM   20536 C  CA  . LEU O  1 141 ? 3.067    -52.747 52.250  1.00 39.07  ? 141  LEU E CA  1 
ATOM   20537 C  C   . LEU O  1 141 ? 3.665    -54.150 52.316  1.00 41.61  ? 141  LEU E C   1 
ATOM   20538 O  O   . LEU O  1 141 ? 3.032    -55.036 52.893  1.00 42.99  ? 141  LEU E O   1 
ATOM   20539 C  CB  . LEU O  1 141 ? 2.160    -52.598 51.030  1.00 36.58  ? 141  LEU E CB  1 
ATOM   20540 C  CG  . LEU O  1 141 ? 1.299    -51.343 50.994  1.00 35.11  ? 141  LEU E CG  1 
ATOM   20541 C  CD1 . LEU O  1 141 ? 0.794    -51.069 49.581  1.00 37.70  ? 141  LEU E CD1 1 
ATOM   20542 C  CD2 . LEU O  1 141 ? 0.153    -51.458 51.983  1.00 23.59  ? 141  LEU E CD2 1 
ATOM   20543 N  N   . LYS O  1 142 ? 4.862    -54.349 51.735  1.00 42.72  ? 142  LYS E N   1 
ATOM   20544 C  CA  . LYS O  1 142 ? 5.556    -55.643 51.782  1.00 45.21  ? 142  LYS E CA  1 
ATOM   20545 C  C   . LYS O  1 142 ? 5.907    -55.950 53.229  1.00 48.44  ? 142  LYS E C   1 
ATOM   20546 O  O   . LYS O  1 142 ? 5.481    -56.954 53.784  1.00 48.69  ? 142  LYS E O   1 
ATOM   20547 C  CB  . LYS O  1 142 ? 6.835    -55.633 50.948  1.00 43.92  ? 142  LYS E CB  1 
ATOM   20548 C  CG  . LYS O  1 142 ? 6.765    -56.241 49.561  1.00 42.83  ? 142  LYS E CG  1 
ATOM   20549 C  CD  . LYS O  1 142 ? 8.178    -56.231 48.917  1.00 47.38  ? 142  LYS E CD  1 
ATOM   20550 C  CE  . LYS O  1 142 ? 8.225    -56.800 47.465  1.00 50.83  ? 142  LYS E CE  1 
ATOM   20551 N  NZ  . LYS O  1 142 ? 9.546    -56.582 46.815  0.05 46.55  ? 142  LYS E NZ  1 
ATOM   20552 N  N   . PHE O  1 143 ? 6.670    -55.047 53.836  1.00 54.07  ? 143  PHE E N   1 
ATOM   20553 C  CA  . PHE O  1 143 ? 7.057    -55.096 55.255  1.00 58.08  ? 143  PHE E CA  1 
ATOM   20554 C  C   . PHE O  1 143 ? 5.845    -55.230 56.199  1.00 59.10  ? 143  PHE E C   1 
ATOM   20555 O  O   . PHE O  1 143 ? 5.989    -55.651 57.340  1.00 60.37  ? 143  PHE E O   1 
ATOM   20556 C  CB  . PHE O  1 143 ? 7.912    -53.851 55.567  1.00 59.74  ? 143  PHE E CB  1 
ATOM   20557 C  CG  . PHE O  1 143 ? 8.141    -53.590 57.030  1.00 63.46  ? 143  PHE E CG  1 
ATOM   20558 C  CD1 . PHE O  1 143 ? 8.993    -54.397 57.783  1.00 67.47  ? 143  PHE E CD1 1 
ATOM   20559 C  CD2 . PHE O  1 143 ? 7.530    -52.504 57.648  1.00 65.97  ? 143  PHE E CD2 1 
ATOM   20560 C  CE1 . PHE O  1 143 ? 9.209    -54.132 59.135  0.05 65.85  ? 143  PHE E CE1 1 
ATOM   20561 C  CE2 . PHE O  1 143 ? 7.736    -52.235 58.996  1.00 66.28  ? 143  PHE E CE2 1 
ATOM   20562 C  CZ  . PHE O  1 143 ? 8.578    -53.043 59.739  1.00 64.73  ? 143  PHE E CZ  1 
ATOM   20563 N  N   . ALA O  1 144 ? 4.655    -54.910 55.702  1.00 59.60  ? 144  ALA E N   1 
ATOM   20564 C  CA  . ALA O  1 144 ? 3.415    -55.030 56.468  1.00 61.37  ? 144  ALA E CA  1 
ATOM   20565 C  C   . ALA O  1 144 ? 2.633    -56.287 56.079  1.00 63.63  ? 144  ALA E C   1 
ATOM   20566 O  O   . ALA O  1 144 ? 1.383    -56.310 56.165  1.00 62.64  ? 144  ALA E O   1 
ATOM   20567 C  CB  . ALA O  1 144 ? 2.545    -53.787 56.249  1.00 60.97  ? 144  ALA E CB  1 
ATOM   20568 N  N   . LYS O  1 145 ? 3.373    -57.322 55.666  1.00 65.31  ? 145  LYS E N   1 
ATOM   20569 C  CA  . LYS O  1 145 ? 2.804    -58.478 54.963  1.00 67.69  ? 145  LYS E CA  1 
ATOM   20570 C  C   . LYS O  1 145 ? 1.461    -58.911 55.520  1.00 67.97  ? 145  LYS E C   1 
ATOM   20571 O  O   . LYS O  1 145 ? 0.423    -58.793 54.857  1.00 67.24  ? 145  LYS E O   1 
ATOM   20572 C  CB  . LYS O  1 145 ? 3.780    -59.659 54.953  1.00 67.71  ? 145  LYS E CB  1 
ATOM   20573 C  CG  . LYS O  1 145 ? 3.468    -60.679 53.850  1.00 73.86  ? 145  LYS E CG  1 
ATOM   20574 C  CD  . LYS O  1 145 ? 4.694    -61.520 53.452  1.00 77.95  ? 145  LYS E CD  1 
ATOM   20575 C  CE  . LYS O  1 145 ? 4.272    -62.758 52.651  1.00 77.34  ? 145  LYS E CE  1 
ATOM   20576 N  NZ  . LYS O  1 145 ? 5.409    -63.321 51.892  1.00 70.29  ? 145  LYS E NZ  1 
ATOM   20577 N  N   . ASP O  1 146 ? 1.499    -59.393 56.755  1.00 68.92  ? 146  ASP E N   1 
ATOM   20578 C  CA  . ASP O  1 146 ? 0.334    -59.979 57.402  1.00 69.90  ? 146  ASP E CA  1 
ATOM   20579 C  C   . ASP O  1 146 ? -0.036   -59.148 58.635  1.00 69.56  ? 146  ASP E C   1 
ATOM   20580 O  O   . ASP O  1 146 ? -0.093   -59.662 59.763  1.00 69.17  ? 146  ASP E O   1 
ATOM   20581 C  CB  . ASP O  1 146 ? 0.623    -61.452 57.768  1.00 71.09  ? 146  ASP E CB  1 
ATOM   20582 C  CG  . ASP O  1 146 ? 0.461    -62.397 56.585  0.05 69.58  ? 146  ASP E CG  1 
ATOM   20583 O  OD1 . ASP O  1 146 ? -0.560   -62.305 55.870  0.05 68.79  ? 146  ASP E OD1 1 
ATOM   20584 O  OD2 . ASP O  1 146 ? 1.353    -63.248 56.381  0.05 69.01  ? 146  ASP E OD2 1 
ATOM   20585 N  N   . SER O  1 147 ? -0.270   -57.853 58.407  1.00 67.63  ? 147  SER E N   1 
ATOM   20586 C  CA  . SER O  1 147 ? -0.525   -56.908 59.490  1.00 63.45  ? 147  SER E CA  1 
ATOM   20587 C  C   . SER O  1 147 ? -1.526   -55.831 59.100  1.00 60.88  ? 147  SER E C   1 
ATOM   20588 O  O   . SER O  1 147 ? -1.144   -54.779 58.594  1.00 62.66  ? 147  SER E O   1 
ATOM   20589 C  CB  . SER O  1 147 ? 0.777    -56.262 59.944  1.00 63.12  ? 147  SER E CB  1 
ATOM   20590 O  OG  . SER O  1 147 ? 0.509    -55.261 60.903  1.00 64.98  ? 147  SER E OG  1 
ATOM   20591 N  N   . PRO O  1 148 ? -2.823   -56.113 59.267  1.00 58.02  ? 148  PRO E N   1 
ATOM   20592 C  CA  . PRO O  1 148 ? -3.832   -55.061 59.217  1.00 55.54  ? 148  PRO E CA  1 
ATOM   20593 C  C   . PRO O  1 148 ? -3.468   -53.798 60.006  1.00 52.64  ? 148  PRO E C   1 
ATOM   20594 O  O   . PRO O  1 148 ? -3.692   -52.696 59.525  1.00 51.92  ? 148  PRO E O   1 
ATOM   20595 C  CB  . PRO O  1 148 ? -5.074   -55.732 59.824  1.00 56.31  ? 148  PRO E CB  1 
ATOM   20596 C  CG  . PRO O  1 148 ? -4.643   -57.149 60.193  1.00 57.79  ? 148  PRO E CG  1 
ATOM   20597 C  CD  . PRO O  1 148 ? -3.436   -57.443 59.395  1.00 56.58  ? 148  PRO E CD  1 
ATOM   20598 N  N   . GLN O  1 149 ? -2.904   -53.946 61.195  1.00 49.36  ? 149  GLN E N   1 
ATOM   20599 C  CA  . GLN O  1 149 ? -2.587   -52.770 61.976  1.00 48.73  ? 149  GLN E CA  1 
ATOM   20600 C  C   . GLN O  1 149 ? -1.533   -51.856 61.311  1.00 47.43  ? 149  GLN E C   1 
ATOM   20601 O  O   . GLN O  1 149 ? -1.501   -50.643 61.570  1.00 49.54  ? 149  GLN E O   1 
ATOM   20602 C  CB  . GLN O  1 149 ? -2.208   -53.129 63.414  1.00 48.43  ? 149  GLN E CB  1 
ATOM   20603 C  CG  . GLN O  1 149 ? -1.287   -54.331 63.560  1.00 56.76  ? 149  GLN E CG  1 
ATOM   20604 C  CD  . GLN O  1 149 ? -2.032   -55.652 63.795  1.00 61.24  ? 149  GLN E CD  1 
ATOM   20605 O  OE1 . GLN O  1 149 ? -2.472   -56.317 62.847  1.00 64.13  ? 149  GLN E OE1 1 
ATOM   20606 N  NE2 . GLN O  1 149 ? -2.156   -56.041 65.062  1.00 55.59  ? 149  GLN E NE2 1 
ATOM   20607 N  N   . ILE O  1 150 ? -0.674   -52.402 60.457  1.00 43.07  ? 150  ILE E N   1 
ATOM   20608 C  CA  . ILE O  1 150 ? 0.248    -51.514 59.761  1.00 38.99  ? 150  ILE E CA  1 
ATOM   20609 C  C   . ILE O  1 150 ? -0.490   -50.841 58.628  1.00 38.46  ? 150  ILE E C   1 
ATOM   20610 O  O   . ILE O  1 150 ? -0.395   -49.622 58.467  1.00 40.67  ? 150  ILE E O   1 
ATOM   20611 C  CB  . ILE O  1 150 ? 1.597    -52.153 59.320  1.00 37.86  ? 150  ILE E CB  1 
ATOM   20612 C  CG1 . ILE O  1 150 ? 2.439    -52.529 60.551  1.00 35.33  ? 150  ILE E CG1 1 
ATOM   20613 C  CG2 . ILE O  1 150 ? 2.421    -51.142 58.515  1.00 34.41  ? 150  ILE E CG2 1 
ATOM   20614 C  CD1 . ILE O  1 150 ? 3.550    -53.504 60.288  1.00 22.89  ? 150  ILE E CD1 1 
ATOM   20615 N  N   . LEU O  1 151 ? -1.237   -51.626 57.859  1.00 35.97  ? 151  LEU E N   1 
ATOM   20616 C  CA  . LEU O  1 151 ? -2.156   -51.075 56.870  1.00 33.36  ? 151  LEU E CA  1 
ATOM   20617 C  C   . LEU O  1 151 ? -2.916   -49.847 57.418  1.00 34.60  ? 151  LEU E C   1 
ATOM   20618 O  O   . LEU O  1 151 ? -2.949   -48.779 56.800  1.00 36.29  ? 151  LEU E O   1 
ATOM   20619 C  CB  . LEU O  1 151 ? -3.140   -52.151 56.474  1.00 31.34  ? 151  LEU E CB  1 
ATOM   20620 C  CG  . LEU O  1 151 ? -3.713   -51.931 55.096  1.00 31.00  ? 151  LEU E CG  1 
ATOM   20621 C  CD1 . LEU O  1 151 ? -2.580   -51.864 54.119  1.00 29.55  ? 151  LEU E CD1 1 
ATOM   20622 C  CD2 . LEU O  1 151 ? -4.641   -53.064 54.763  1.00 26.31  ? 151  LEU E CD2 1 
ATOM   20623 N  N   . PHE O  1 152 ? -3.495   -49.998 58.601  1.00 34.10  ? 152  PHE E N   1 
ATOM   20624 C  CA  . PHE O  1 152 ? -4.252   -48.948 59.248  1.00 34.19  ? 152  PHE E CA  1 
ATOM   20625 C  C   . PHE O  1 152 ? -3.366   -47.713 59.411  1.00 35.81  ? 152  PHE E C   1 
ATOM   20626 O  O   . PHE O  1 152 ? -3.764   -46.583 59.126  1.00 36.63  ? 152  PHE E O   1 
ATOM   20627 C  CB  . PHE O  1 152 ? -4.711   -49.480 60.600  1.00 34.04  ? 152  PHE E CB  1 
ATOM   20628 C  CG  . PHE O  1 152 ? -5.606   -48.563 61.350  1.00 35.84  ? 152  PHE E CG  1 
ATOM   20629 C  CD1 . PHE O  1 152 ? -6.994   -48.631 61.182  1.00 40.36  ? 152  PHE E CD1 1 
ATOM   20630 C  CD2 . PHE O  1 152 ? -5.076   -47.639 62.261  1.00 38.25  ? 152  PHE E CD2 1 
ATOM   20631 C  CE1 . PHE O  1 152 ? -7.859   -47.767 61.909  1.00 34.93  ? 152  PHE E CE1 1 
ATOM   20632 C  CE2 . PHE O  1 152 ? -5.917   -46.773 62.983  1.00 35.60  ? 152  PHE E CE2 1 
ATOM   20633 C  CZ  . PHE O  1 152 ? -7.320   -46.847 62.806  1.00 32.83  ? 152  PHE E CZ  1 
ATOM   20634 N  N   . MET O  1 153 ? -2.140   -47.940 59.846  1.00 36.98  ? 153  MET E N   1 
ATOM   20635 C  CA  . MET O  1 153 ? -1.229   -46.860 60.108  1.00 37.94  ? 153  MET E CA  1 
ATOM   20636 C  C   . MET O  1 153 ? -0.773   -46.155 58.845  1.00 35.42  ? 153  MET E C   1 
ATOM   20637 O  O   . MET O  1 153 ? -0.683   -44.933 58.836  1.00 36.03  ? 153  MET E O   1 
ATOM   20638 C  CB  . MET O  1 153 ? -0.052   -47.357 60.937  1.00 37.81  ? 153  MET E CB  1 
ATOM   20639 C  CG  . MET O  1 153 ? -0.398   -47.448 62.421  1.00 44.55  ? 153  MET E CG  1 
ATOM   20640 S  SD  . MET O  1 153 ? 0.952    -48.011 63.486  1.00 45.57  ? 153  MET E SD  1 
ATOM   20641 C  CE  . MET O  1 153 ? 0.483    -47.242 65.033  0.05 42.09  ? 153  MET E CE  1 
ATOM   20642 N  N   . LEU O  1 154 ? -0.485   -46.910 57.790  1.00 34.49  ? 154  LEU E N   1 
ATOM   20643 C  CA  . LEU O  1 154 ? -0.135   -46.328 56.499  1.00 34.16  ? 154  LEU E CA  1 
ATOM   20644 C  C   . LEU O  1 154 ? -1.302   -45.550 55.925  1.00 35.81  ? 154  LEU E C   1 
ATOM   20645 O  O   . LEU O  1 154 ? -1.104   -44.495 55.305  1.00 36.84  ? 154  LEU E O   1 
ATOM   20646 C  CB  . LEU O  1 154 ? 0.212    -47.405 55.501  1.00 33.56  ? 154  LEU E CB  1 
ATOM   20647 C  CG  . LEU O  1 154 ? 1.622    -47.904 55.482  1.00 36.88  ? 154  LEU E CG  1 
ATOM   20648 C  CD1 . LEU O  1 154 ? 1.690    -49.091 54.556  1.00 39.04  ? 154  LEU E CD1 1 
ATOM   20649 C  CD2 . LEU O  1 154 ? 2.467    -46.785 54.961  1.00 41.66  ? 154  LEU E CD2 1 
ATOM   20650 N  N   . ASP O  1 155 ? -2.518   -46.073 56.101  1.00 34.87  ? 155  ASP E N   1 
ATOM   20651 C  CA  . ASP O  1 155 ? -3.690   -45.347 55.638  1.00 34.78  ? 155  ASP E CA  1 
ATOM   20652 C  C   . ASP O  1 155 ? -3.727   -43.939 56.258  1.00 35.20  ? 155  ASP E C   1 
ATOM   20653 O  O   . ASP O  1 155 ? -3.899   -42.951 55.562  1.00 36.72  ? 155  ASP E O   1 
ATOM   20654 C  CB  . ASP O  1 155 ? -4.971   -46.102 55.949  1.00 32.91  ? 155  ASP E CB  1 
ATOM   20655 C  CG  . ASP O  1 155 ? -6.186   -45.369 55.446  1.00 35.95  ? 155  ASP E CG  1 
ATOM   20656 O  OD1 . ASP O  1 155 ? -6.438   -45.398 54.223  1.00 38.35  ? 155  ASP E OD1 1 
ATOM   20657 O  OD2 . ASP O  1 155 ? -6.872   -44.725 56.259  1.00 36.20  ? 155  ASP E OD2 1 
ATOM   20658 N  N   . LYS O  1 156 ? -3.546   -43.852 57.570  1.00 37.21  ? 156  LYS E N   1 
ATOM   20659 C  CA  . LYS O  1 156 ? -3.451   -42.559 58.243  1.00 38.43  ? 156  LYS E CA  1 
ATOM   20660 C  C   . LYS O  1 156 ? -2.381   -41.652 57.616  1.00 39.23  ? 156  LYS E C   1 
ATOM   20661 O  O   . LYS O  1 156 ? -2.701   -40.546 57.168  1.00 40.70  ? 156  LYS E O   1 
ATOM   20662 C  CB  . LYS O  1 156 ? -3.225   -42.736 59.746  1.00 37.53  ? 156  LYS E CB  1 
ATOM   20663 C  CG  . LYS O  1 156 ? -3.918   -41.681 60.559  1.00 40.08  ? 156  LYS E CG  1 
ATOM   20664 C  CD  . LYS O  1 156 ? -3.546   -41.767 62.032  0.05 39.28  ? 156  LYS E CD  1 
ATOM   20665 C  CE  . LYS O  1 156 ? -4.167   -40.622 62.821  0.05 38.76  ? 156  LYS E CE  1 
ATOM   20666 N  NZ  . LYS O  1 156 ? -3.787   -40.662 64.259  0.05 38.18  ? 156  LYS E NZ  1 
ATOM   20667 N  N   . GLU O  1 157 ? -1.133   -42.122 57.563  1.00 37.83  ? 157  GLU E N   1 
ATOM   20668 C  CA  . GLU O  1 157 ? -0.044   -41.353 56.990  1.00 39.62  ? 157  GLU E CA  1 
ATOM   20669 C  C   . GLU O  1 157 ? -0.409   -40.772 55.623  1.00 38.07  ? 157  GLU E C   1 
ATOM   20670 O  O   . GLU O  1 157 ? -0.254   -39.572 55.397  1.00 41.07  ? 157  GLU E O   1 
ATOM   20671 C  CB  . GLU O  1 157 ? 1.200    -42.208 56.831  1.00 38.39  ? 157  GLU E CB  1 
ATOM   20672 C  CG  . GLU O  1 157 ? 1.972    -42.499 58.100  1.00 46.39  ? 157  GLU E CG  1 
ATOM   20673 C  CD  . GLU O  1 157 ? 3.239    -43.362 57.821  1.00 50.14  ? 157  GLU E CD  1 
ATOM   20674 O  OE1 . GLU O  1 157 ? 3.525    -43.656 56.621  1.00 55.54  ? 157  GLU E OE1 1 
ATOM   20675 O  OE2 . GLU O  1 157 ? 3.950    -43.738 58.800  1.00 59.75  ? 157  GLU E OE2 1 
ATOM   20676 N  N   . LEU O  1 158 ? -0.883   -41.610 54.710  1.00 34.81  ? 158  LEU E N   1 
ATOM   20677 C  CA  . LEU O  1 158 ? -1.183   -41.142 53.368  1.00 32.58  ? 158  LEU E CA  1 
ATOM   20678 C  C   . LEU O  1 158 ? -2.305   -40.175 53.308  1.00 34.16  ? 158  LEU E C   1 
ATOM   20679 O  O   . LEU O  1 158 ? -2.443   -39.506 52.295  1.00 38.11  ? 158  LEU E O   1 
ATOM   20680 C  CB  . LEU O  1 158 ? -1.535   -42.271 52.428  1.00 30.03  ? 158  LEU E CB  1 
ATOM   20681 C  CG  . LEU O  1 158 ? -0.487   -43.360 52.461  1.00 29.30  ? 158  LEU E CG  1 
ATOM   20682 C  CD1 . LEU O  1 158 ? -0.964   -44.559 51.620  1.00 22.79  ? 158  LEU E CD1 1 
ATOM   20683 C  CD2 . LEU O  1 158 ? 0.887    -42.807 52.014  1.00 26.17  ? 158  LEU E CD2 1 
ATOM   20684 N  N   . SER O  1 159 ? -3.130   -40.085 54.344  1.00 35.42  ? 159  SER E N   1 
ATOM   20685 C  CA  . SER O  1 159 ? -4.245   -39.115 54.288  1.00 38.02  ? 159  SER E CA  1 
ATOM   20686 C  C   . SER O  1 159 ? -3.766   -37.654 54.343  1.00 38.26  ? 159  SER E C   1 
ATOM   20687 O  O   . SER O  1 159 ? -4.526   -36.732 54.102  1.00 40.36  ? 159  SER E O   1 
ATOM   20688 C  CB  . SER O  1 159 ? -5.299   -39.394 55.351  1.00 36.29  ? 159  SER E CB  1 
ATOM   20689 O  OG  . SER O  1 159 ? -4.844   -38.936 56.595  1.00 36.76  ? 159  SER E OG  1 
ATOM   20690 N  N   . ALA O  1 160 ? -2.493   -37.457 54.642  1.00 39.40  ? 160  ALA E N   1 
ATOM   20691 C  CA  . ALA O  1 160 ? -1.904   -36.128 54.647  1.00 41.72  ? 160  ALA E CA  1 
ATOM   20692 C  C   . ALA O  1 160 ? -1.897   -35.525 53.237  1.00 43.63  ? 160  ALA E C   1 
ATOM   20693 O  O   . ALA O  1 160 ? -1.961   -34.309 53.096  1.00 46.58  ? 160  ALA E O   1 
ATOM   20694 C  CB  . ALA O  1 160 ? -0.489   -36.171 55.233  1.00 40.86  ? 160  ALA E CB  1 
ATOM   20695 N  N   . ARG O  1 161 ? -1.816   -36.373 52.207  1.00 43.11  ? 161  ARG E N   1 
ATOM   20696 C  CA  . ARG O  1 161 ? -1.927   -35.926 50.827  1.00 43.10  ? 161  ARG E CA  1 
ATOM   20697 C  C   . ARG O  1 161 ? -3.394   -35.803 50.470  1.00 47.17  ? 161  ARG E C   1 
ATOM   20698 O  O   . ARG O  1 161 ? -4.161   -36.792 50.487  1.00 49.50  ? 161  ARG E O   1 
ATOM   20699 C  CB  . ARG O  1 161 ? -1.249   -36.890 49.882  1.00 41.58  ? 161  ARG E CB  1 
ATOM   20700 C  CG  . ARG O  1 161 ? -0.779   -36.268 48.589  1.00 39.55  ? 161  ARG E CG  1 
ATOM   20701 C  CD  . ARG O  1 161 ? -0.399   -37.364 47.604  1.00 38.95  ? 161  ARG E CD  1 
ATOM   20702 N  NE  . ARG O  1 161 ? 0.068    -36.838 46.326  1.00 35.92  ? 161  ARG E NE  1 
ATOM   20703 C  CZ  . ARG O  1 161 ? 0.319    -37.593 45.268  1.00 33.01  ? 161  ARG E CZ  1 
ATOM   20704 N  NH1 . ARG O  1 161 ? 0.116    -38.902 45.332  1.00 36.77  ? 161  ARG E NH1 1 
ATOM   20705 N  NH2 . ARG O  1 161 ? 0.757    -37.045 44.142  1.00 28.72  ? 161  ARG E NH2 1 
ATOM   20706 N  N   . ALA O  1 162 ? -3.786   -34.566 50.185  1.00 49.35  ? 162  ALA E N   1 
ATOM   20707 C  CA  . ALA O  1 162 ? -5.173   -34.237 49.909  1.00 49.70  ? 162  ALA E CA  1 
ATOM   20708 C  C   . ALA O  1 162 ? -5.295   -33.861 48.450  1.00 48.87  ? 162  ALA E C   1 
ATOM   20709 O  O   . ALA O  1 162 ? -4.463   -33.119 47.928  1.00 49.14  ? 162  ALA E O   1 
ATOM   20710 C  CB  . ALA O  1 162 ? -5.638   -33.093 50.801  0.05 49.35  ? 162  ALA E CB  1 
ATOM   20711 N  N   . PRO O  1 163 ? -6.316   -34.403 47.777  1.00 49.75  ? 163  PRO E N   1 
ATOM   20712 C  CA  . PRO O  1 163 ? -6.652   -33.949 46.428  1.00 50.81  ? 163  PRO E CA  1 
ATOM   20713 C  C   . PRO O  1 163 ? -7.042   -32.471 46.476  1.00 53.41  ? 163  PRO E C   1 
ATOM   20714 O  O   . PRO O  1 163 ? -7.814   -32.056 47.363  1.00 52.66  ? 163  PRO E O   1 
ATOM   20715 C  CB  . PRO O  1 163 ? -7.846   -34.829 46.030  1.00 49.66  ? 163  PRO E CB  1 
ATOM   20716 C  CG  . PRO O  1 163 ? -8.336   -35.443 47.292  1.00 51.63  ? 163  PRO E CG  1 
ATOM   20717 C  CD  . PRO O  1 163 ? -7.202   -35.478 48.262  1.00 49.72  ? 163  PRO E CD  1 
ATOM   20718 N  N   . LYS O  1 164 ? -6.493   -31.682 45.552  1.00 56.57  ? 164  LYS E N   1 
ATOM   20719 C  CA  . LYS O  1 164 ? -6.648   -30.227 45.596  1.00 60.72  ? 164  LYS E CA  1 
ATOM   20720 C  C   . LYS O  1 164 ? -7.944   -29.751 44.986  1.00 63.06  ? 164  LYS E C   1 
ATOM   20721 O  O   . LYS O  1 164 ? -8.152   -28.566 44.905  1.00 63.47  ? 164  LYS E O   1 
ATOM   20722 C  CB  . LYS O  1 164 ? -5.482   -29.512 44.891  1.00 61.52  ? 164  LYS E CB  1 
ATOM   20723 C  CG  . LYS O  1 164 ? -4.317   -29.093 45.794  1.00 65.61  ? 164  LYS E CG  1 
ATOM   20724 C  CD  . LYS O  1 164 ? -3.129   -30.054 45.696  1.00 70.96  ? 164  LYS E CD  1 
ATOM   20725 C  CE  . LYS O  1 164 ? -2.011   -29.633 46.639  0.05 69.29  ? 164  LYS E CE  1 
ATOM   20726 N  NZ  . LYS O  1 164 ? -0.840   -30.550 46.573  0.05 69.37  ? 164  LYS E NZ  1 
ATOM   20727 N  N   . LEU O  1 165 ? -8.821   -30.653 44.562  1.00 67.97  ? 165  LEU E N   1 
ATOM   20728 C  CA  . LEU O  1 165 ? -9.958   -30.227 43.741  1.00 72.64  ? 165  LEU E CA  1 
ATOM   20729 C  C   . LEU O  1 165 ? -11.307  -30.150 44.441  1.00 74.93  ? 165  LEU E C   1 
ATOM   20730 O  O   . LEU O  1 165 ? -11.908  -29.073 44.431  1.00 75.45  ? 165  LEU E O   1 
ATOM   20731 C  CB  . LEU O  1 165 ? -10.074  -31.023 42.440  1.00 73.58  ? 165  LEU E CB  1 
ATOM   20732 C  CG  . LEU O  1 165 ? -10.832  -30.250 41.364  1.00 73.78  ? 165  LEU E CG  1 
ATOM   20733 C  CD1 . LEU O  1 165 ? -9.854   -29.521 40.450  1.00 72.49  ? 165  LEU E CD1 1 
ATOM   20734 C  CD2 . LEU O  1 165 ? -11.716  -31.197 40.581  1.00 74.03  ? 165  LEU E CD2 1 
ATOM   20735 N  N   . PRO O  1 166 ? -11.816  -31.281 44.994  1.00 77.04  ? 166  PRO E N   1 
ATOM   20736 C  CA  . PRO O  1 166 ? -12.978  -31.102 45.877  1.00 78.93  ? 166  PRO E CA  1 
ATOM   20737 C  C   . PRO O  1 166 ? -12.777  -29.813 46.710  1.00 81.16  ? 166  PRO E C   1 
ATOM   20738 O  O   . PRO O  1 166 ? -11.883  -29.764 47.565  1.00 82.06  ? 166  PRO E O   1 
ATOM   20739 C  CB  . PRO O  1 166 ? -12.938  -32.356 46.765  1.00 79.19  ? 166  PRO E CB  1 
ATOM   20740 C  CG  . PRO O  1 166 ? -12.241  -33.417 45.914  1.00 77.97  ? 166  PRO E CG  1 
ATOM   20741 C  CD  . PRO O  1 166 ? -11.430  -32.704 44.850  1.00 76.12  ? 166  PRO E CD  1 
ATOM   20742 N  N   . GLY O  1 167 ? -13.558  -28.769 46.422  1.00 81.54  ? 167  GLY E N   1 
ATOM   20743 C  CA  . GLY O  1 167 ? -13.285  -27.421 46.951  1.00 80.79  ? 167  GLY E CA  1 
ATOM   20744 C  C   . GLY O  1 167 ? -12.998  -26.410 45.845  1.00 80.23  ? 167  GLY E C   1 
ATOM   20745 O  O   . GLY O  1 167 ? -11.874  -26.274 45.355  1.00 78.52  ? 167  GLY E O   1 
ATOM   20746 N  N   . MET P  1 1   ? -16.313  -50.953 95.816  1.00 66.39  ? 1    MET F N   1 
ATOM   20747 C  CA  . MET P  1 1   ? -16.413  -49.451 95.766  1.00 66.89  ? 1    MET F CA  1 
ATOM   20748 C  C   . MET P  1 1   ? -17.840  -48.922 95.971  1.00 59.95  ? 1    MET F C   1 
ATOM   20749 O  O   . MET P  1 1   ? -18.117  -48.265 96.979  1.00 60.56  ? 1    MET F O   1 
ATOM   20750 C  CB  . MET P  1 1   ? -15.872  -48.913 94.446  1.00 67.41  ? 1    MET F CB  1 
ATOM   20751 C  CG  . MET P  1 1   ? -14.369  -48.805 94.349  1.00 71.93  ? 1    MET F CG  1 
ATOM   20752 S  SD  . MET P  1 1   ? -13.973  -47.209 93.578  1.00 77.13  ? 1    MET F SD  1 
ATOM   20753 C  CE  . MET P  1 1   ? -12.731  -47.611 92.316  1.00 70.54  ? 1    MET F CE  1 
ATOM   20754 N  N   . LEU P  1 2   ? -18.722  -49.170 94.997  1.00 51.71  ? 2    LEU F N   1 
ATOM   20755 C  CA  . LEU P  1 2   ? -20.164  -48.927 95.167  1.00 44.11  ? 2    LEU F CA  1 
ATOM   20756 C  C   . LEU P  1 2   ? -20.863  -50.232 95.594  1.00 39.26  ? 2    LEU F C   1 
ATOM   20757 O  O   . LEU P  1 2   ? -20.621  -51.276 95.028  1.00 38.61  ? 2    LEU F O   1 
ATOM   20758 C  CB  . LEU P  1 2   ? -20.794  -48.407 93.873  1.00 41.13  ? 2    LEU F CB  1 
ATOM   20759 C  CG  . LEU P  1 2   ? -20.740  -46.951 93.415  1.00 37.86  ? 2    LEU F CG  1 
ATOM   20760 C  CD1 . LEU P  1 2   ? -21.565  -46.837 92.173  1.00 37.75  ? 2    LEU F CD1 1 
ATOM   20761 C  CD2 . LEU P  1 2   ? -21.287  -45.970 94.419  1.00 36.44  ? 2    LEU F CD2 1 
ATOM   20762 N  N   . SER P  1 3   ? -21.709  -50.199 96.606  1.00 35.19  ? 3    SER F N   1 
ATOM   20763 C  CA  . SER P  1 3   ? -22.480  -51.393 96.923  1.00 32.16  ? 3    SER F CA  1 
ATOM   20764 C  C   . SER P  1 3   ? -23.586  -51.459 95.864  1.00 33.59  ? 3    SER F C   1 
ATOM   20765 O  O   . SER P  1 3   ? -23.858  -50.466 95.192  1.00 35.04  ? 3    SER F O   1 
ATOM   20766 C  CB  . SER P  1 3   ? -23.088  -51.267 98.298  1.00 27.68  ? 3    SER F CB  1 
ATOM   20767 O  OG  . SER P  1 3   ? -24.109  -50.294 98.204  1.00 25.52  ? 3    SER F OG  1 
ATOM   20768 N  N   . GLU P  1 4   ? -24.235  -52.606 95.710  1.00 33.86  ? 4    GLU F N   1 
ATOM   20769 C  CA  . GLU P  1 4   ? -25.218  -52.739 94.641  1.00 34.77  ? 4    GLU F CA  1 
ATOM   20770 C  C   . GLU P  1 4   ? -26.503  -51.952 94.938  1.00 34.32  ? 4    GLU F C   1 
ATOM   20771 O  O   . GLU P  1 4   ? -27.176  -51.436 94.022  1.00 33.44  ? 4    GLU F O   1 
ATOM   20772 C  CB  . GLU P  1 4   ? -25.445  -54.213 94.247  1.00 35.45  ? 4    GLU F CB  1 
ATOM   20773 C  CG  . GLU P  1 4   ? -24.429  -54.733 93.145  1.00 35.57  ? 4    GLU F CG  1 
ATOM   20774 C  CD  . GLU P  1 4   ? -24.761  -54.268 91.729  0.05 32.52  ? 4    GLU F CD  1 
ATOM   20775 O  OE1 . GLU P  1 4   ? -25.823  -53.644 91.515  0.05 31.66  ? 4    GLU F OE1 1 
ATOM   20776 O  OE2 . GLU P  1 4   ? -23.950  -54.538 90.821  0.05 31.29  ? 4    GLU F OE2 1 
ATOM   20777 N  N   . ARG P  1 5   ? -26.804  -51.827 96.221  1.00 32.42  ? 5    ARG F N   1 
ATOM   20778 C  CA  . ARG P  1 5   ? -27.889  -50.982 96.673  1.00 32.77  ? 5    ARG F CA  1 
ATOM   20779 C  C   . ARG P  1 5   ? -27.603  -49.521 96.304  1.00 33.48  ? 5    ARG F C   1 
ATOM   20780 O  O   . ARG P  1 5   ? -28.511  -48.798 95.899  1.00 33.32  ? 5    ARG F O   1 
ATOM   20781 C  CB  . ARG P  1 5   ? -28.028  -51.133 98.191  1.00 33.82  ? 5    ARG F CB  1 
ATOM   20782 C  CG  . ARG P  1 5   ? -29.306  -50.623 98.750  1.00 38.93  ? 5    ARG F CG  1 
ATOM   20783 C  CD  . ARG P  1 5   ? -29.262  -50.793 100.247 1.00 52.66  ? 5    ARG F CD  1 
ATOM   20784 N  NE  . ARG P  1 5   ? -30.223  -49.951 100.991 1.00 49.41  ? 5    ARG F NE  1 
ATOM   20785 C  CZ  . ARG P  1 5   ? -30.132  -49.705 102.303 1.00 44.86  ? 5    ARG F CZ  1 
ATOM   20786 N  NH1 . ARG P  1 5   ? -29.116  -50.221 103.018 1.00 38.18  ? 5    ARG F NH1 1 
ATOM   20787 N  NH2 . ARG P  1 5   ? -31.037  -48.926 102.886 1.00 34.50  ? 5    ARG F NH2 1 
ATOM   20788 N  N   . MET P  1 6   ? -26.340  -49.089 96.444  1.00 33.44  ? 6    MET F N   1 
ATOM   20789 C  CA  . MET P  1 6   ? -25.969  -47.705 96.138  1.00 33.81  ? 6    MET F CA  1 
ATOM   20790 C  C   . MET P  1 6   ? -26.064  -47.452 94.663  1.00 33.39  ? 6    MET F C   1 
ATOM   20791 O  O   . MET P  1 6   ? -26.566  -46.407 94.218  1.00 33.45  ? 6    MET F O   1 
ATOM   20792 C  CB  . MET P  1 6   ? -24.544  -47.378 96.583  1.00 35.86  ? 6    MET F CB  1 
ATOM   20793 C  CG  . MET P  1 6   ? -24.480  -46.263 97.644  1.00 41.42  ? 6    MET F CG  1 
ATOM   20794 S  SD  . MET P  1 6   ? -25.428  -44.818 97.135  1.00 39.31  ? 6    MET F SD  1 
ATOM   20795 C  CE  . MET P  1 6   ? -25.790  -44.160 98.728  1.00 40.29  ? 6    MET F CE  1 
ATOM   20796 N  N   . LEU P  1 7   ? -25.570  -48.432 93.907  1.00 30.68  ? 7    LEU F N   1 
ATOM   20797 C  CA  . LEU P  1 7   ? -25.538  -48.341 92.481  1.00 27.47  ? 7    LEU F CA  1 
ATOM   20798 C  C   . LEU P  1 7   ? -26.952  -48.191 91.972  1.00 29.72  ? 7    LEU F C   1 
ATOM   20799 O  O   . LEU P  1 7   ? -27.199  -47.375 91.086  1.00 31.70  ? 7    LEU F O   1 
ATOM   20800 C  CB  . LEU P  1 7   ? -24.847  -49.548 91.904  1.00 26.23  ? 7    LEU F CB  1 
ATOM   20801 C  CG  . LEU P  1 7   ? -24.931  -49.773 90.408  1.00 23.23  ? 7    LEU F CG  1 
ATOM   20802 C  CD1 . LEU P  1 7   ? -24.653  -48.523 89.659  1.00 24.63  ? 7    LEU F CD1 1 
ATOM   20803 C  CD2 . LEU P  1 7   ? -23.882  -50.809 90.102  1.00 30.65  ? 7    LEU F CD2 1 
ATOM   20804 N  N   . LYS P  1 8   ? -27.887  -48.945 92.548  1.00 29.44  ? 8    LYS F N   1 
ATOM   20805 C  CA  . LYS P  1 8   ? -29.272  -48.787 92.167  1.00 30.31  ? 8    LYS F CA  1 
ATOM   20806 C  C   . LYS P  1 8   ? -29.757  -47.352 92.443  1.00 30.92  ? 8    LYS F C   1 
ATOM   20807 O  O   . LYS P  1 8   ? -30.297  -46.706 91.525  1.00 32.87  ? 8    LYS F O   1 
ATOM   20808 C  CB  . LYS P  1 8   ? -30.161  -49.825 92.844  1.00 30.63  ? 8    LYS F CB  1 
ATOM   20809 C  CG  . LYS P  1 8   ? -31.632  -49.773 92.423  1.00 34.51  ? 8    LYS F CG  1 
ATOM   20810 C  CD  . LYS P  1 8   ? -32.505  -50.758 93.236  1.00 33.20  ? 8    LYS F CD  1 
ATOM   20811 C  CE  . LYS P  1 8   ? -33.980  -50.701 92.820  1.00 32.79  ? 8    LYS F CE  1 
ATOM   20812 N  NZ  . LYS P  1 8   ? -34.677  -49.558 93.480  1.00 31.77  ? 8    LYS F NZ  1 
ATOM   20813 N  N   . ALA P  1 9   ? -29.546  -46.825 93.658  1.00 27.24  ? 9    ALA F N   1 
ATOM   20814 C  CA  . ALA P  1 9   ? -30.104  -45.494 93.960  1.00 28.13  ? 9    ALA F CA  1 
ATOM   20815 C  C   . ALA P  1 9   ? -29.530  -44.380 93.046  1.00 30.80  ? 9    ALA F C   1 
ATOM   20816 O  O   . ALA P  1 9   ? -30.254  -43.413 92.725  1.00 31.99  ? 9    ALA F O   1 
ATOM   20817 C  CB  . ALA P  1 9   ? -29.955  -45.135 95.410  1.00 26.05  ? 9    ALA F CB  1 
ATOM   20818 N  N   . LEU P  1 10  ? -28.260  -44.544 92.630  1.00 26.94  ? 10   LEU F N   1 
ATOM   20819 C  CA  . LEU P  1 10  ? -27.640  -43.669 91.661  1.00 26.18  ? 10   LEU F CA  1 
ATOM   20820 C  C   . LEU P  1 10  ? -28.295  -43.772 90.295  1.00 28.83  ? 10   LEU F C   1 
ATOM   20821 O  O   . LEU P  1 10  ? -28.843  -42.774 89.800  1.00 30.67  ? 10   LEU F O   1 
ATOM   20822 C  CB  . LEU P  1 10  ? -26.146  -43.927 91.560  1.00 24.83  ? 10   LEU F CB  1 
ATOM   20823 C  CG  . LEU P  1 10  ? -25.461  -43.498 92.856  1.00 17.33  ? 10   LEU F CG  1 
ATOM   20824 C  CD1 . LEU P  1 10  ? -23.975  -43.831 92.844  1.00 2.80   ? 10   LEU F CD1 1 
ATOM   20825 C  CD2 . LEU P  1 10  ? -25.712  -42.026 93.165  1.00 4.69   ? 10   LEU F CD2 1 
ATOM   20826 N  N   . ASN P  1 11  ? -28.285  -44.971 89.701  1.00 27.81  ? 11   ASN F N   1 
ATOM   20827 C  CA  . ASN P  1 11  ? -29.002  -45.172 88.446  1.00 24.84  ? 11   ASN F CA  1 
ATOM   20828 C  C   . ASN P  1 11  ? -30.432  -44.684 88.560  1.00 24.33  ? 11   ASN F C   1 
ATOM   20829 O  O   . ASN P  1 11  ? -30.960  -44.141 87.618  1.00 26.61  ? 11   ASN F O   1 
ATOM   20830 C  CB  . ASN P  1 11  ? -28.947  -46.614 87.951  1.00 23.02  ? 11   ASN F CB  1 
ATOM   20831 C  CG  . ASN P  1 11  ? -27.694  -46.907 87.159  1.00 27.59  ? 11   ASN F CG  1 
ATOM   20832 O  OD1 . ASN P  1 11  ? -27.359  -46.182 86.237  1.00 38.16  ? 11   ASN F OD1 1 
ATOM   20833 N  ND2 . ASN P  1 11  ? -26.996  -47.974 87.506  1.00 22.47  ? 11   ASN F ND2 1 
ATOM   20834 N  N   . ASP P  1 12  ? -31.083  -44.822 89.701  1.00 22.90  ? 12   ASP F N   1 
ATOM   20835 C  CA  . ASP P  1 12  ? -32.454  -44.337 89.681  1.00 25.42  ? 12   ASP F CA  1 
ATOM   20836 C  C   . ASP P  1 12  ? -32.528  -42.799 89.634  1.00 23.25  ? 12   ASP F C   1 
ATOM   20837 O  O   . ASP P  1 12  ? -33.334  -42.240 88.902  1.00 19.25  ? 12   ASP F O   1 
ATOM   20838 C  CB  . ASP P  1 12  ? -33.297  -44.951 90.797  1.00 29.15  ? 12   ASP F CB  1 
ATOM   20839 C  CG  . ASP P  1 12  ? -33.400  -46.472 90.679  1.00 37.77  ? 12   ASP F CG  1 
ATOM   20840 O  OD1 . ASP P  1 12  ? -33.053  -47.009 89.578  1.00 41.71  ? 12   ASP F OD1 1 
ATOM   20841 O  OD2 . ASP P  1 12  ? -33.804  -47.116 91.694  1.00 36.86  ? 12   ASP F OD2 1 
ATOM   20842 N  N   . GLN P  1 13  ? -31.656  -42.123 90.384  1.00 20.76  ? 13   GLN F N   1 
ATOM   20843 C  CA  . GLN P  1 13  ? -31.589  -40.674 90.313  1.00 19.70  ? 13   GLN F CA  1 
ATOM   20844 C  C   . GLN P  1 13  ? -31.197  -40.187 88.876  1.00 18.68  ? 13   GLN F C   1 
ATOM   20845 O  O   . GLN P  1 13  ? -31.804  -39.244 88.323  1.00 13.14  ? 13   GLN F O   1 
ATOM   20846 C  CB  . GLN P  1 13  ? -30.653  -40.151 91.390  1.00 20.90  ? 13   GLN F CB  1 
ATOM   20847 C  CG  . GLN P  1 13  ? -30.711  -38.658 91.657  1.00 23.77  ? 13   GLN F CG  1 
ATOM   20848 C  CD  . GLN P  1 13  ? -32.088  -38.161 91.933  1.00 32.99  ? 13   GLN F CD  1 
ATOM   20849 O  OE1 . GLN P  1 13  ? -32.975  -38.923 92.339  1.00 33.88  ? 13   GLN F OE1 1 
ATOM   20850 N  NE2 . GLN P  1 13  ? -32.291  -36.869 91.720  1.00 35.98  ? 13   GLN F NE2 1 
ATOM   20851 N  N   . LEU P  1 14  ? -30.237  -40.870 88.253  1.00 16.30  ? 14   LEU F N   1 
ATOM   20852 C  CA  . LEU P  1 14  ? -29.960  -40.615 86.855  1.00 16.08  ? 14   LEU F CA  1 
ATOM   20853 C  C   . LEU P  1 14  ? -31.235  -40.598 86.041  1.00 18.51  ? 14   LEU F C   1 
ATOM   20854 O  O   . LEU P  1 14  ? -31.430  -39.687 85.272  1.00 25.32  ? 14   LEU F O   1 
ATOM   20855 C  CB  . LEU P  1 14  ? -28.933  -41.581 86.267  1.00 14.24  ? 14   LEU F CB  1 
ATOM   20856 C  CG  . LEU P  1 14  ? -28.230  -41.144 84.981  1.00 11.95  ? 14   LEU F CG  1 
ATOM   20857 C  CD1 . LEU P  1 14  ? -27.055  -42.092 84.802  1.00 10.87  ? 14   LEU F CD1 1 
ATOM   20858 C  CD2 . LEU P  1 14  ? -29.165  -41.253 83.751  1.00 12.98  ? 14   LEU F CD2 1 
ATOM   20859 N  N   . ASN P  1 15  ? -32.111  -41.574 86.216  1.00 22.08  ? 15   ASN F N   1 
ATOM   20860 C  CA  . ASN P  1 15  ? -33.409  -41.539 85.566  1.00 25.28  ? 15   ASN F CA  1 
ATOM   20861 C  C   . ASN P  1 15  ? -34.283  -40.399 85.988  1.00 26.66  ? 15   ASN F C   1 
ATOM   20862 O  O   . ASN P  1 15  ? -34.854  -39.734 85.138  1.00 29.11  ? 15   ASN F O   1 
ATOM   20863 C  CB  . ASN P  1 15  ? -34.185  -42.830 85.776  1.00 28.80  ? 15   ASN F CB  1 
ATOM   20864 C  CG  . ASN P  1 15  ? -34.370  -43.574 84.496  1.00 39.99  ? 15   ASN F CG  1 
ATOM   20865 O  OD1 . ASN P  1 15  ? -35.510  -43.615 83.984  1.00 40.20  ? 15   ASN F OD1 1 
ATOM   20866 N  ND2 . ASN P  1 15  ? -33.232  -44.119 83.902  1.00 30.45  ? 15   ASN F ND2 1 
ATOM   20867 N  N   . ARG P  1 16  ? -34.400  -40.154 87.291  1.00 25.71  ? 16   ARG F N   1 
ATOM   20868 C  CA  . ARG P  1 16  ? -35.232  -39.048 87.726  1.00 27.47  ? 16   ARG F CA  1 
ATOM   20869 C  C   . ARG P  1 16  ? -34.751  -37.713 87.104  1.00 27.04  ? 16   ARG F C   1 
ATOM   20870 O  O   . ARG P  1 16  ? -35.545  -36.807 86.908  1.00 25.54  ? 16   ARG F O   1 
ATOM   20871 C  CB  . ARG P  1 16  ? -35.275  -38.960 89.259  1.00 29.64  ? 16   ARG F CB  1 
ATOM   20872 C  CG  . ARG P  1 16  ? -36.071  -40.031 89.950  1.00 28.51  ? 16   ARG F CG  1 
ATOM   20873 C  CD  . ARG P  1 16  ? -35.992  -39.897 91.481  1.00 29.02  ? 16   ARG F CD  1 
ATOM   20874 N  NE  . ARG P  1 16  ? -36.408  -41.142 92.143  1.00 29.24  ? 16   ARG F NE  1 
ATOM   20875 C  CZ  . ARG P  1 16  ? -35.594  -42.030 92.714  1.00 30.17  ? 16   ARG F CZ  1 
ATOM   20876 N  NH1 . ARG P  1 16  ? -34.276  -41.832 92.773  1.00 35.75  ? 16   ARG F NH1 1 
ATOM   20877 N  NH2 . ARG P  1 16  ? -36.109  -43.135 93.237  1.00 34.80  ? 16   ARG F NH2 1 
ATOM   20878 N  N   . GLU P  1 17  ? -33.452  -37.596 86.814  1.00 29.82  ? 17   GLU F N   1 
ATOM   20879 C  CA  . GLU P  1 17  ? -32.910  -36.375 86.203  1.00 29.02  ? 17   GLU F CA  1 
ATOM   20880 C  C   . GLU P  1 17  ? -33.335  -36.290 84.744  1.00 29.29  ? 17   GLU F C   1 
ATOM   20881 O  O   . GLU P  1 17  ? -33.774  -35.227 84.282  1.00 28.79  ? 17   GLU F O   1 
ATOM   20882 C  CB  . GLU P  1 17  ? -31.379  -36.264 86.352  1.00 28.47  ? 17   GLU F CB  1 
ATOM   20883 C  CG  . GLU P  1 17  ? -30.866  -36.120 87.799  1.00 30.26  ? 17   GLU F CG  1 
ATOM   20884 C  CD  . GLU P  1 17  ? -31.334  -34.853 88.477  1.00 35.18  ? 17   GLU F CD  1 
ATOM   20885 O  OE1 . GLU P  1 17  ? -31.709  -33.901 87.770  1.00 41.29  ? 17   GLU F OE1 1 
ATOM   20886 O  OE2 . GLU P  1 17  ? -31.318  -34.788 89.727  1.00 37.20  ? 17   GLU F OE2 1 
ATOM   20887 N  N   . LEU P  1 18  ? -33.235  -37.412 84.022  1.00 23.96  ? 18   LEU F N   1 
ATOM   20888 C  CA  . LEU P  1 18  ? -33.651  -37.442 82.618  1.00 19.95  ? 18   LEU F CA  1 
ATOM   20889 C  C   . LEU P  1 18  ? -35.145  -37.194 82.485  1.00 20.93  ? 18   LEU F C   1 
ATOM   20890 O  O   . LEU P  1 18  ? -35.616  -36.584 81.516  1.00 20.45  ? 18   LEU F O   1 
ATOM   20891 C  CB  . LEU P  1 18  ? -33.290  -38.750 81.939  1.00 14.73  ? 18   LEU F CB  1 
ATOM   20892 C  CG  . LEU P  1 18  ? -31.827  -39.040 81.811  1.00 11.36  ? 18   LEU F CG  1 
ATOM   20893 C  CD1 . LEU P  1 18  ? -31.682  -40.312 81.058  1.00 13.51  ? 18   LEU F CD1 1 
ATOM   20894 C  CD2 . LEU P  1 18  ? -31.140  -37.923 81.046  1.00 20.60  ? 18   LEU F CD2 1 
ATOM   20895 N  N   . TYR P  1 19  ? -35.907  -37.682 83.454  1.00 21.61  ? 19   TYR F N   1 
ATOM   20896 C  CA  . TYR P  1 19  ? -37.312  -37.484 83.343  1.00 22.78  ? 19   TYR F CA  1 
ATOM   20897 C  C   . TYR P  1 19  ? -37.612  -35.998 83.582  1.00 23.84  ? 19   TYR F C   1 
ATOM   20898 O  O   . TYR P  1 19  ? -38.488  -35.434 82.904  1.00 24.49  ? 19   TYR F O   1 
ATOM   20899 C  CB  . TYR P  1 19  ? -38.128  -38.425 84.236  1.00 22.47  ? 19   TYR F CB  1 
ATOM   20900 C  CG  . TYR P  1 19  ? -39.565  -37.955 84.291  1.00 20.88  ? 19   TYR F CG  1 
ATOM   20901 C  CD1 . TYR P  1 19  ? -40.449  -38.232 83.274  1.00 19.53  ? 19   TYR F CD1 1 
ATOM   20902 C  CD2 . TYR P  1 19  ? -39.991  -37.172 85.310  1.00 12.41  ? 19   TYR F CD2 1 
ATOM   20903 C  CE1 . TYR P  1 19  ? -41.731  -37.764 83.304  1.00 23.05  ? 19   TYR F CE1 1 
ATOM   20904 C  CE2 . TYR P  1 19  ? -41.247  -36.724 85.352  1.00 25.33  ? 19   TYR F CE2 1 
ATOM   20905 C  CZ  . TYR P  1 19  ? -42.128  -37.015 84.356  1.00 25.21  ? 19   TYR F CZ  1 
ATOM   20906 O  OH  . TYR P  1 19  ? -43.405  -36.491 84.441  1.00 29.50  ? 19   TYR F OH  1 
ATOM   20907 N  N   . SER P  1 20  ? -36.859  -35.370 84.499  1.00 23.44  ? 20   SER F N   1 
ATOM   20908 C  CA  . SER P  1 20  ? -36.922  -33.912 84.716  1.00 24.63  ? 20   SER F CA  1 
ATOM   20909 C  C   . SER P  1 20  ? -36.779  -33.169 83.390  1.00 24.37  ? 20   SER F C   1 
ATOM   20910 O  O   . SER P  1 20  ? -37.698  -32.435 82.981  1.00 22.89  ? 20   SER F O   1 
ATOM   20911 C  CB  . SER P  1 20  ? -35.836  -33.437 85.659  1.00 24.75  ? 20   SER F CB  1 
ATOM   20912 O  OG  . SER P  1 20  ? -36.122  -33.763 87.000  1.00 34.57  ? 20   SER F OG  1 
ATOM   20913 N  N   . ALA P  1 21  ? -35.632  -33.375 82.730  1.00 22.83  ? 21   ALA F N   1 
ATOM   20914 C  CA  . ALA P  1 21  ? -35.409  -32.910 81.350  1.00 22.87  ? 21   ALA F CA  1 
ATOM   20915 C  C   . ALA P  1 21  ? -36.691  -33.037 80.518  1.00 23.15  ? 21   ALA F C   1 
ATOM   20916 O  O   . ALA P  1 21  ? -37.171  -32.051 79.900  1.00 21.70  ? 21   ALA F O   1 
ATOM   20917 C  CB  . ALA P  1 21  ? -34.264  -33.714 80.675  1.00 18.43  ? 21   ALA F CB  1 
ATOM   20918 N  N   . TYR P  1 22  ? -37.251  -34.246 80.516  1.00 20.99  ? 22   TYR F N   1 
ATOM   20919 C  CA  . TYR P  1 22  ? -38.383  -34.523 79.662  1.00 21.37  ? 22   TYR F CA  1 
ATOM   20920 C  C   . TYR P  1 22  ? -39.580  -33.730 80.123  1.00 19.51  ? 22   TYR F C   1 
ATOM   20921 O  O   . TYR P  1 22  ? -40.278  -33.155 79.312  1.00 19.90  ? 22   TYR F O   1 
ATOM   20922 C  CB  . TYR P  1 22  ? -38.699  -35.997 79.688  1.00 23.73  ? 22   TYR F CB  1 
ATOM   20923 C  CG  . TYR P  1 22  ? -39.331  -36.520 78.442  1.00 21.97  ? 22   TYR F CG  1 
ATOM   20924 C  CD1 . TYR P  1 22  ? -38.986  -36.012 77.193  1.00 24.50  ? 22   TYR F CD1 1 
ATOM   20925 C  CD2 . TYR P  1 22  ? -40.248  -37.566 78.504  1.00 24.41  ? 22   TYR F CD2 1 
ATOM   20926 C  CE1 . TYR P  1 22  ? -39.555  -36.525 76.026  1.00 27.33  ? 22   TYR F CE1 1 
ATOM   20927 C  CE2 . TYR P  1 22  ? -40.830  -38.090 77.344  1.00 28.46  ? 22   TYR F CE2 1 
ATOM   20928 C  CZ  . TYR P  1 22  ? -40.474  -37.563 76.118  1.00 28.47  ? 22   TYR F CZ  1 
ATOM   20929 O  OH  . TYR P  1 22  ? -41.038  -38.082 74.999  1.00 30.46  ? 22   TYR F OH  1 
ATOM   20930 N  N   . LEU P  1 23  ? -39.785  -33.675 81.434  1.00 17.65  ? 23   LEU F N   1 
ATOM   20931 C  CA  . LEU P  1 23  ? -40.870  -32.909 81.994  1.00 16.86  ? 23   LEU F CA  1 
ATOM   20932 C  C   . LEU P  1 23  ? -40.775  -31.461 81.529  1.00 20.57  ? 23   LEU F C   1 
ATOM   20933 O  O   . LEU P  1 23  ? -41.748  -30.894 81.063  1.00 22.92  ? 23   LEU F O   1 
ATOM   20934 C  CB  . LEU P  1 23  ? -40.826  -32.987 83.511  1.00 16.38  ? 23   LEU F CB  1 
ATOM   20935 C  CG  . LEU P  1 23  ? -41.843  -32.087 84.221  1.00 18.36  ? 23   LEU F CG  1 
ATOM   20936 C  CD1 . LEU P  1 23  ? -43.221  -32.379 83.720  1.00 18.03  ? 23   LEU F CD1 1 
ATOM   20937 C  CD2 . LEU P  1 23  ? -41.773  -32.233 85.730  1.00 14.12  ? 23   LEU F CD2 1 
ATOM   20938 N  N   . TYR P  1 24  ? -39.592  -30.863 81.654  1.00 24.31  ? 24   TYR F N   1 
ATOM   20939 C  CA  . TYR P  1 24  ? -39.388  -29.484 81.228  1.00 24.64  ? 24   TYR F CA  1 
ATOM   20940 C  C   . TYR P  1 24  ? -39.563  -29.289 79.745  1.00 22.33  ? 24   TYR F C   1 
ATOM   20941 O  O   . TYR P  1 24  ? -40.070  -28.255 79.312  1.00 22.12  ? 24   TYR F O   1 
ATOM   20942 C  CB  . TYR P  1 24  ? -38.037  -28.981 81.680  1.00 27.53  ? 24   TYR F CB  1 
ATOM   20943 C  CG  . TYR P  1 24  ? -38.068  -28.739 83.136  1.00 30.11  ? 24   TYR F CG  1 
ATOM   20944 C  CD1 . TYR P  1 24  ? -39.035  -27.902 83.665  1.00 37.49  ? 24   TYR F CD1 1 
ATOM   20945 C  CD2 . TYR P  1 24  ? -37.172  -29.366 84.000  1.00 29.85  ? 24   TYR F CD2 1 
ATOM   20946 C  CE1 . TYR P  1 24  ? -39.120  -27.666 85.032  1.00 43.16  ? 24   TYR F CE1 1 
ATOM   20947 C  CE2 . TYR P  1 24  ? -37.240  -29.148 85.365  1.00 34.59  ? 24   TYR F CE2 1 
ATOM   20948 C  CZ  . TYR P  1 24  ? -38.230  -28.288 85.878  1.00 38.76  ? 24   TYR F CZ  1 
ATOM   20949 O  OH  . TYR P  1 24  ? -38.355  -28.018 87.226  1.00 41.02  ? 24   TYR F OH  1 
ATOM   20950 N  N   . PHE P  1 25  ? -39.177  -30.299 78.982  1.00 20.16  ? 25   PHE F N   1 
ATOM   20951 C  CA  . PHE P  1 25  ? -39.353  -30.247 77.563  1.00 19.72  ? 25   PHE F CA  1 
ATOM   20952 C  C   . PHE P  1 25  ? -40.828  -30.182 77.297  1.00 21.23  ? 25   PHE F C   1 
ATOM   20953 O  O   . PHE P  1 25  ? -41.277  -29.426 76.437  1.00 24.55  ? 25   PHE F O   1 
ATOM   20954 C  CB  . PHE P  1 25  ? -38.746  -31.464 76.895  1.00 17.83  ? 25   PHE F CB  1 
ATOM   20955 C  CG  . PHE P  1 25  ? -38.639  -31.348 75.393  1.00 17.39  ? 25   PHE F CG  1 
ATOM   20956 C  CD1 . PHE P  1 25  ? -38.422  -30.130 74.788  1.00 14.92  ? 25   PHE F CD1 1 
ATOM   20957 C  CD2 . PHE P  1 25  ? -38.707  -32.485 74.583  1.00 16.96  ? 25   PHE F CD2 1 
ATOM   20958 C  CE1 . PHE P  1 25  ? -38.287  -30.038 73.392  1.00 18.34  ? 25   PHE F CE1 1 
ATOM   20959 C  CE2 . PHE P  1 25  ? -38.565  -32.395 73.193  1.00 16.78  ? 25   PHE F CE2 1 
ATOM   20960 C  CZ  . PHE P  1 25  ? -38.371  -31.157 72.601  1.00 13.92  ? 25   PHE F CZ  1 
ATOM   20961 N  N   . ALA P  1 26  ? -41.597  -30.954 78.043  1.00 21.58  ? 26   ALA F N   1 
ATOM   20962 C  CA  . ALA P  1 26  ? -43.026  -30.983 77.821  1.00 24.08  ? 26   ALA F CA  1 
ATOM   20963 C  C   . ALA P  1 26  ? -43.699  -29.676 78.245  1.00 26.37  ? 26   ALA F C   1 
ATOM   20964 O  O   . ALA P  1 26  ? -44.683  -29.227 77.626  1.00 26.55  ? 26   ALA F O   1 
ATOM   20965 C  CB  . ALA P  1 26  ? -43.628  -32.140 78.535  1.00 25.56  ? 26   ALA F CB  1 
ATOM   20966 N  N   . MET P  1 27  ? -43.178  -29.062 79.300  1.00 26.50  ? 27   MET F N   1 
ATOM   20967 C  CA  . MET P  1 27  ? -43.646  -27.737 79.645  1.00 29.10  ? 27   MET F CA  1 
ATOM   20968 C  C   . MET P  1 27  ? -43.270  -26.720 78.555  1.00 30.23  ? 27   MET F C   1 
ATOM   20969 O  O   . MET P  1 27  ? -44.062  -25.837 78.240  1.00 31.76  ? 27   MET F O   1 
ATOM   20970 C  CB  . MET P  1 27  ? -43.087  -27.302 80.977  1.00 28.25  ? 27   MET F CB  1 
ATOM   20971 C  CG  . MET P  1 27  ? -43.642  -28.053 82.120  1.00 26.84  ? 27   MET F CG  1 
ATOM   20972 S  SD  . MET P  1 27  ? -43.104  -27.294 83.646  1.00 33.45  ? 27   MET F SD  1 
ATOM   20973 C  CE  . MET P  1 27  ? -43.879  -28.460 84.773  1.00 24.98  ? 27   MET F CE  1 
ATOM   20974 N  N   . ALA P  1 28  ? -42.070  -26.835 77.980  1.00 29.82  ? 28   ALA F N   1 
ATOM   20975 C  CA  . ALA P  1 28  ? -41.696  -25.976 76.849  1.00 28.09  ? 28   ALA F CA  1 
ATOM   20976 C  C   . ALA P  1 28  ? -42.724  -26.071 75.723  1.00 28.35  ? 28   ALA F C   1 
ATOM   20977 O  O   . ALA P  1 28  ? -43.195  -25.033 75.239  1.00 28.35  ? 28   ALA F O   1 
ATOM   20978 C  CB  . ALA P  1 28  ? -40.295  -26.290 76.342  1.00 24.50  ? 28   ALA F CB  1 
ATOM   20979 N  N   . ALA P  1 29  ? -43.104  -27.298 75.331  1.00 28.82  ? 29   ALA F N   1 
ATOM   20980 C  CA  . ALA P  1 29  ? -44.118  -27.485 74.245  1.00 28.73  ? 29   ALA F CA  1 
ATOM   20981 C  C   . ALA P  1 29  ? -45.448  -26.818 74.576  1.00 26.03  ? 29   ALA F C   1 
ATOM   20982 O  O   . ALA P  1 29  ? -46.174  -26.368 73.698  1.00 26.22  ? 29   ALA F O   1 
ATOM   20983 C  CB  . ALA P  1 29  ? -44.345  -28.942 73.932  1.00 28.13  ? 29   ALA F CB  1 
ATOM   20984 N  N   . TYR P  1 30  ? -45.728  -26.743 75.860  1.00 24.45  ? 30   TYR F N   1 
ATOM   20985 C  CA  . TYR P  1 30  ? -46.954  -26.191 76.340  1.00 24.73  ? 30   TYR F CA  1 
ATOM   20986 C  C   . TYR P  1 30  ? -46.912  -24.685 76.195  1.00 24.78  ? 30   TYR F C   1 
ATOM   20987 O  O   . TYR P  1 30  ? -47.800  -24.083 75.613  1.00 28.15  ? 30   TYR F O   1 
ATOM   20988 C  CB  . TYR P  1 30  ? -47.194  -26.654 77.793  1.00 25.91  ? 30   TYR F CB  1 
ATOM   20989 C  CG  . TYR P  1 30  ? -48.174  -25.798 78.514  1.00 23.56  ? 30   TYR F CG  1 
ATOM   20990 C  CD1 . TYR P  1 30  ? -49.513  -25.831 78.187  1.00 23.95  ? 30   TYR F CD1 1 
ATOM   20991 C  CD2 . TYR P  1 30  ? -47.755  -24.909 79.484  1.00 17.79  ? 30   TYR F CD2 1 
ATOM   20992 C  CE1 . TYR P  1 30  ? -50.416  -25.014 78.829  1.00 24.49  ? 30   TYR F CE1 1 
ATOM   20993 C  CE2 . TYR P  1 30  ? -48.648  -24.099 80.120  1.00 22.71  ? 30   TYR F CE2 1 
ATOM   20994 C  CZ  . TYR P  1 30  ? -49.974  -24.156 79.787  1.00 21.04  ? 30   TYR F CZ  1 
ATOM   20995 O  OH  . TYR P  1 30  ? -50.868  -23.335 80.416  1.00 33.11  ? 30   TYR F OH  1 
ATOM   20996 N  N   . PHE P  1 31  ? -45.870  -24.066 76.711  1.00 26.74  ? 31   PHE F N   1 
ATOM   20997 C  CA  . PHE P  1 31  ? -45.673  -22.631 76.492  1.00 27.45  ? 31   PHE F CA  1 
ATOM   20998 C  C   . PHE P  1 31  ? -45.595  -22.307 75.016  1.00 27.95  ? 31   PHE F C   1 
ATOM   20999 O  O   . PHE P  1 31  ? -46.175  -21.328 74.566  1.00 27.27  ? 31   PHE F O   1 
ATOM   21000 C  CB  . PHE P  1 31  ? -44.435  -22.127 77.223  1.00 24.99  ? 31   PHE F CB  1 
ATOM   21001 C  CG  . PHE P  1 31  ? -44.638  -22.042 78.681  1.00 28.58  ? 31   PHE F CG  1 
ATOM   21002 C  CD1 . PHE P  1 31  ? -45.524  -21.111 79.214  1.00 33.30  ? 31   PHE F CD1 1 
ATOM   21003 C  CD2 . PHE P  1 31  ? -44.011  -22.918 79.528  1.00 26.79  ? 31   PHE F CD2 1 
ATOM   21004 C  CE1 . PHE P  1 31  ? -45.757  -21.045 80.578  1.00 32.25  ? 31   PHE F CE1 1 
ATOM   21005 C  CE2 . PHE P  1 31  ? -44.233  -22.849 80.899  1.00 30.78  ? 31   PHE F CE2 1 
ATOM   21006 C  CZ  . PHE P  1 31  ? -45.119  -21.911 81.415  1.00 30.89  ? 31   PHE F CZ  1 
ATOM   21007 N  N   . GLU P  1 32  ? -44.896  -23.146 74.261  1.00 29.13  ? 32   GLU F N   1 
ATOM   21008 C  CA  . GLU P  1 32  ? -44.718  -22.866 72.858  1.00 31.49  ? 32   GLU F CA  1 
ATOM   21009 C  C   . GLU P  1 32  ? -46.078  -22.766 72.208  1.00 30.94  ? 32   GLU F C   1 
ATOM   21010 O  O   . GLU P  1 32  ? -46.286  -21.942 71.345  1.00 30.49  ? 32   GLU F O   1 
ATOM   21011 C  CB  . GLU P  1 32  ? -43.920  -23.962 72.188  1.00 32.89  ? 32   GLU F CB  1 
ATOM   21012 C  CG  . GLU P  1 32  ? -43.366  -23.562 70.851  1.00 35.55  ? 32   GLU F CG  1 
ATOM   21013 C  CD  . GLU P  1 32  ? -42.023  -22.939 71.006  1.00 42.94  ? 32   GLU F CD  1 
ATOM   21014 O  OE1 . GLU P  1 32  ? -41.880  -21.777 70.571  1.00 51.44  ? 32   GLU F OE1 1 
ATOM   21015 O  OE2 . GLU P  1 32  ? -41.124  -23.600 71.590  1.00 41.51  ? 32   GLU F OE2 1 
ATOM   21016 N  N   . ASP P  1 33  ? -47.004  -23.596 72.657  1.00 30.29  ? 33   ASP F N   1 
ATOM   21017 C  CA  . ASP P  1 33  ? -48.308  -23.647 72.055  1.00 31.15  ? 33   ASP F CA  1 
ATOM   21018 C  C   . ASP P  1 33  ? -49.128  -22.417 72.431  1.00 33.08  ? 33   ASP F C   1 
ATOM   21019 O  O   . ASP P  1 33  ? -49.897  -21.951 71.620  1.00 35.27  ? 33   ASP F O   1 
ATOM   21020 C  CB  . ASP P  1 33  ? -49.002  -24.960 72.425  1.00 31.66  ? 33   ASP F CB  1 
ATOM   21021 C  CG  . ASP P  1 33  ? -50.462  -24.966 72.068  1.00 29.99  ? 33   ASP F CG  1 
ATOM   21022 O  OD1 . ASP P  1 33  ? -50.810  -25.259 70.924  1.00 34.33  ? 33   ASP F OD1 1 
ATOM   21023 O  OD2 . ASP P  1 33  ? -51.287  -24.701 72.945  1.00 35.48  ? 33   ASP F OD2 1 
ATOM   21024 N  N   . LEU P  1 34  ? -48.945  -21.873 73.642  1.00 35.15  ? 34   LEU F N   1 
ATOM   21025 C  CA  . LEU P  1 34  ? -49.578  -20.587 74.047  1.00 34.04  ? 34   LEU F CA  1 
ATOM   21026 C  C   . LEU P  1 34  ? -49.029  -19.330 73.347  1.00 34.74  ? 34   LEU F C   1 
ATOM   21027 O  O   . LEU P  1 34  ? -49.659  -18.273 73.399  1.00 36.01  ? 34   LEU F O   1 
ATOM   21028 C  CB  . LEU P  1 34  ? -49.495  -20.375 75.566  1.00 33.34  ? 34   LEU F CB  1 
ATOM   21029 C  CG  . LEU P  1 34  ? -50.180  -21.406 76.461  1.00 35.02  ? 34   LEU F CG  1 
ATOM   21030 C  CD1 . LEU P  1 34  ? -49.992  -21.039 77.898  1.00 35.24  ? 34   LEU F CD1 1 
ATOM   21031 C  CD2 . LEU P  1 34  ? -51.654  -21.494 76.166  1.00 38.27  ? 34   LEU F CD2 1 
ATOM   21032 N  N   . GLY P  1 35  ? -47.859  -19.443 72.713  1.00 34.83  ? 35   GLY F N   1 
ATOM   21033 C  CA  . GLY P  1 35  ? -47.241  -18.336 71.979  1.00 34.04  ? 35   GLY F CA  1 
ATOM   21034 C  C   . GLY P  1 35  ? -46.257  -17.611 72.857  1.00 36.19  ? 35   GLY F C   1 
ATOM   21035 O  O   . GLY P  1 35  ? -45.654  -16.599 72.459  1.00 37.42  ? 35   GLY F O   1 
ATOM   21036 N  N   . LEU P  1 36  ? -46.096  -18.151 74.066  1.00 35.74  ? 36   LEU F N   1 
ATOM   21037 C  CA  . LEU P  1 36  ? -45.142  -17.669 75.026  1.00 31.36  ? 36   LEU F CA  1 
ATOM   21038 C  C   . LEU P  1 36  ? -43.790  -18.253 74.722  1.00 33.98  ? 36   LEU F C   1 
ATOM   21039 O  O   . LEU P  1 36  ? -43.366  -19.210 75.354  1.00 35.68  ? 36   LEU F O   1 
ATOM   21040 C  CB  . LEU P  1 36  ? -45.608  -18.050 76.402  1.00 28.67  ? 36   LEU F CB  1 
ATOM   21041 C  CG  . LEU P  1 36  ? -46.877  -17.259 76.737  1.00 27.56  ? 36   LEU F CG  1 
ATOM   21042 C  CD1 . LEU P  1 36  ? -47.656  -17.859 77.933  1.00 21.91  ? 36   LEU F CD1 1 
ATOM   21043 C  CD2 . LEU P  1 36  ? -46.546  -15.773 76.955  1.00 20.25  ? 36   LEU F CD2 1 
ATOM   21044 N  N   . GLU P  1 37  ? -43.107  -17.657 73.744  1.00 36.87  ? 37   GLU F N   1 
ATOM   21045 C  CA  . GLU P  1 37  ? -41.771  -18.114 73.322  1.00 38.32  ? 37   GLU F CA  1 
ATOM   21046 C  C   . GLU P  1 37  ? -40.641  -17.988 74.363  1.00 36.56  ? 37   GLU F C   1 
ATOM   21047 O  O   . GLU P  1 37  ? -39.720  -18.811 74.373  1.00 35.91  ? 37   GLU F O   1 
ATOM   21048 C  CB  . GLU P  1 37  ? -41.354  -17.410 72.044  1.00 39.43  ? 37   GLU F CB  1 
ATOM   21049 C  CG  . GLU P  1 37  ? -41.922  -18.014 70.772  1.00 49.39  ? 37   GLU F CG  1 
ATOM   21050 C  CD  . GLU P  1 37  ? -41.250  -17.409 69.547  1.00 63.71  ? 37   GLU F CD  1 
ATOM   21051 O  OE1 . GLU P  1 37  ? -39.999  -17.264 69.562  1.00 65.85  ? 37   GLU F OE1 1 
ATOM   21052 O  OE2 . GLU P  1 37  ? -41.966  -17.054 68.579  1.00 73.15  ? 37   GLU F OE2 1 
ATOM   21053 N  N   . GLY P  1 38  ? -40.702  -16.965 75.220  1.00 34.77  ? 38   GLY F N   1 
ATOM   21054 C  CA  . GLY P  1 38  ? -39.662  -16.750 76.226  1.00 33.36  ? 38   GLY F CA  1 
ATOM   21055 C  C   . GLY P  1 38  ? -39.677  -17.836 77.281  1.00 34.41  ? 38   GLY F C   1 
ATOM   21056 O  O   . GLY P  1 38  ? -38.639  -18.429 77.607  1.00 33.94  ? 38   GLY F O   1 
ATOM   21057 N  N   . PHE P  1 39  ? -40.871  -18.103 77.810  1.00 34.72  ? 39   PHE F N   1 
ATOM   21058 C  CA  . PHE P  1 39  ? -41.078  -19.232 78.691  1.00 34.54  ? 39   PHE F CA  1 
ATOM   21059 C  C   . PHE P  1 39  ? -40.557  -20.494 78.023  1.00 34.88  ? 39   PHE F C   1 
ATOM   21060 O  O   . PHE P  1 39  ? -39.682  -21.178 78.560  1.00 37.34  ? 39   PHE F O   1 
ATOM   21061 C  CB  . PHE P  1 39  ? -42.548  -19.376 79.012  1.00 34.85  ? 39   PHE F CB  1 
ATOM   21062 C  CG  . PHE P  1 39  ? -43.065  -18.347 79.983  1.00 37.43  ? 39   PHE F CG  1 
ATOM   21063 C  CD1 . PHE P  1 39  ? -43.556  -17.131 79.533  1.00 33.85  ? 39   PHE F CD1 1 
ATOM   21064 C  CD2 . PHE P  1 39  ? -43.082  -18.609 81.344  1.00 37.58  ? 39   PHE F CD2 1 
ATOM   21065 C  CE1 . PHE P  1 39  ? -44.047  -16.199 80.413  1.00 29.85  ? 39   PHE F CE1 1 
ATOM   21066 C  CE2 . PHE P  1 39  ? -43.569  -17.680 82.227  1.00 35.33  ? 39   PHE F CE2 1 
ATOM   21067 C  CZ  . PHE P  1 39  ? -44.058  -16.474 81.759  1.00 35.80  ? 39   PHE F CZ  1 
ATOM   21068 N  N   . ALA P  1 40  ? -41.055  -20.781 76.823  1.00 33.61  ? 40   ALA F N   1 
ATOM   21069 C  CA  . ALA P  1 40  ? -40.634  -21.981 76.102  1.00 30.74  ? 40   ALA F CA  1 
ATOM   21070 C  C   . ALA P  1 40  ? -39.117  -22.117 76.056  1.00 29.24  ? 40   ALA F C   1 
ATOM   21071 O  O   . ALA P  1 40  ? -38.578  -23.141 76.423  1.00 28.82  ? 40   ALA F O   1 
ATOM   21072 C  CB  . ALA P  1 40  ? -41.210  -21.984 74.733  1.00 30.56  ? 40   ALA F CB  1 
ATOM   21073 N  N   . ASN P  1 41  ? -38.415  -21.075 75.642  1.00 30.00  ? 41   ASN F N   1 
ATOM   21074 C  CA  . ASN P  1 41  ? -36.952  -21.173 75.600  1.00 30.30  ? 41   ASN F CA  1 
ATOM   21075 C  C   . ASN P  1 41  ? -36.297  -21.374 76.994  1.00 27.24  ? 41   ASN F C   1 
ATOM   21076 O  O   . ASN P  1 41  ? -35.405  -22.215 77.135  1.00 24.72  ? 41   ASN F O   1 
ATOM   21077 C  CB  . ASN P  1 41  ? -36.328  -20.059 74.728  1.00 31.49  ? 41   ASN F CB  1 
ATOM   21078 C  CG  . ASN P  1 41  ? -36.591  -20.292 73.207  1.00 42.48  ? 41   ASN F CG  1 
ATOM   21079 O  OD1 . ASN P  1 41  ? -35.979  -21.168 72.561  1.00 44.73  ? 41   ASN F OD1 1 
ATOM   21080 N  ND2 . ASN P  1 41  ? -37.526  -19.526 72.653  1.00 48.83  ? 41   ASN F ND2 1 
ATOM   21081 N  N   . TRP P  1 42  ? -36.785  -20.650 78.009  1.00 23.62  ? 42   TRP F N   1 
ATOM   21082 C  CA  . TRP P  1 42  ? -36.413  -20.898 79.375  1.00 20.95  ? 42   TRP F CA  1 
ATOM   21083 C  C   . TRP P  1 42  ? -36.550  -22.408 79.701  1.00 23.12  ? 42   TRP F C   1 
ATOM   21084 O  O   . TRP P  1 42  ? -35.542  -23.092 80.001  1.00 23.22  ? 42   TRP F O   1 
ATOM   21085 C  CB  . TRP P  1 42  ? -37.271  -20.049 80.288  1.00 20.64  ? 42   TRP F CB  1 
ATOM   21086 C  CG  . TRP P  1 42  ? -36.767  -19.997 81.710  1.00 25.04  ? 42   TRP F CG  1 
ATOM   21087 C  CD1 . TRP P  1 42  ? -35.961  -19.029 82.275  1.00 23.75  ? 42   TRP F CD1 1 
ATOM   21088 C  CD2 . TRP P  1 42  ? -37.039  -20.943 82.751  1.00 22.72  ? 42   TRP F CD2 1 
ATOM   21089 N  NE1 . TRP P  1 42  ? -35.718  -19.326 83.597  1.00 20.11  ? 42   TRP F NE1 1 
ATOM   21090 C  CE2 . TRP P  1 42  ? -36.361  -20.494 83.916  1.00 21.34  ? 42   TRP F CE2 1 
ATOM   21091 C  CE3 . TRP P  1 42  ? -37.774  -22.135 82.811  1.00 23.16  ? 42   TRP F CE3 1 
ATOM   21092 C  CZ2 . TRP P  1 42  ? -36.394  -21.203 85.127  1.00 22.23  ? 42   TRP F CZ2 1 
ATOM   21093 C  CZ3 . TRP P  1 42  ? -37.813  -22.849 84.033  1.00 24.74  ? 42   TRP F CZ3 1 
ATOM   21094 C  CH2 . TRP P  1 42  ? -37.121  -22.376 85.170  1.00 23.19  ? 42   TRP F CH2 1 
ATOM   21095 N  N   . MET P  1 43  ? -37.769  -22.945 79.593  1.00 21.92  ? 43   MET F N   1 
ATOM   21096 C  CA  . MET P  1 43  ? -38.000  -24.381 79.767  1.00 20.94  ? 43   MET F CA  1 
ATOM   21097 C  C   . MET P  1 43  ? -37.023  -25.300 78.992  1.00 23.09  ? 43   MET F C   1 
ATOM   21098 O  O   . MET P  1 43  ? -36.464  -26.263 79.564  1.00 24.24  ? 43   MET F O   1 
ATOM   21099 C  CB  . MET P  1 43  ? -39.455  -24.718 79.465  1.00 21.09  ? 43   MET F CB  1 
ATOM   21100 C  CG  . MET P  1 43  ? -40.398  -24.240 80.558  1.00 21.47  ? 43   MET F CG  1 
ATOM   21101 S  SD  . MET P  1 43  ? -40.059  -25.086 82.131  1.00 33.14  ? 43   MET F SD  1 
ATOM   21102 C  CE  . MET P  1 43  ? -40.910  -23.986 83.234  1.00 29.98  ? 43   MET F CE  1 
ATOM   21103 N  N   . LYS P  1 44  ? -36.790  -25.007 77.708  1.00 24.24  ? 44   LYS F N   1 
ATOM   21104 C  CA  . LYS P  1 44  ? -35.833  -25.801 76.921  1.00 23.50  ? 44   LYS F CA  1 
ATOM   21105 C  C   . LYS P  1 44  ? -34.474  -25.707 77.572  1.00 24.56  ? 44   LYS F C   1 
ATOM   21106 O  O   . LYS P  1 44  ? -33.763  -26.699 77.662  1.00 26.01  ? 44   LYS F O   1 
ATOM   21107 C  CB  . LYS P  1 44  ? -35.747  -25.374 75.448  1.00 24.03  ? 44   LYS F CB  1 
ATOM   21108 C  CG  . LYS P  1 44  ? -37.088  -25.229 74.725  1.00 22.76  ? 44   LYS F CG  1 
ATOM   21109 C  CD  . LYS P  1 44  ? -36.945  -25.413 73.227  1.00 25.30  ? 44   LYS F CD  1 
ATOM   21110 C  CE  . LYS P  1 44  ? -38.131  -24.802 72.407  1.00 29.09  ? 44   LYS F CE  1 
ATOM   21111 N  NZ  . LYS P  1 44  ? -38.014  -23.319 72.262  1.00 35.65  ? 44   LYS F NZ  1 
ATOM   21112 N  N   . ALA P  1 45  ? -34.111  -24.519 78.050  1.00 24.87  ? 45   ALA F N   1 
ATOM   21113 C  CA  . ALA P  1 45  ? -32.794  -24.352 78.652  1.00 25.19  ? 45   ALA F CA  1 
ATOM   21114 C  C   . ALA P  1 45  ? -32.743  -25.143 79.952  1.00 26.74  ? 45   ALA F C   1 
ATOM   21115 O  O   . ALA P  1 45  ? -31.723  -25.776 80.264  1.00 27.76  ? 45   ALA F O   1 
ATOM   21116 C  CB  . ALA P  1 45  ? -32.478  -22.899 78.896  1.00 22.03  ? 45   ALA F CB  1 
ATOM   21117 N  N   . GLN P  1 46  ? -33.839  -25.126 80.708  1.00 26.31  ? 46   GLN F N   1 
ATOM   21118 C  CA  . GLN P  1 46  ? -33.881  -25.928 81.932  1.00 26.26  ? 46   GLN F CA  1 
ATOM   21119 C  C   . GLN P  1 46  ? -33.746  -27.425 81.621  1.00 27.28  ? 46   GLN F C   1 
ATOM   21120 O  O   . GLN P  1 46  ? -33.006  -28.139 82.314  1.00 25.99  ? 46   GLN F O   1 
ATOM   21121 C  CB  . GLN P  1 46  ? -35.127  -25.649 82.740  1.00 23.19  ? 46   GLN F CB  1 
ATOM   21122 C  CG  . GLN P  1 46  ? -35.171  -26.398 84.027  1.00 28.90  ? 46   GLN F CG  1 
ATOM   21123 C  CD  . GLN P  1 46  ? -34.112  -25.942 85.015  1.00 33.49  ? 46   GLN F CD  1 
ATOM   21124 O  OE1 . GLN P  1 46  ? -33.985  -24.747 85.291  1.00 31.29  ? 46   GLN F OE1 1 
ATOM   21125 N  NE2 . GLN P  1 46  ? -33.333  -26.906 85.556  1.00 31.60  ? 46   GLN F NE2 1 
ATOM   21126 N  N   . ALA P  1 47  ? -34.429  -27.887 80.569  1.00 26.38  ? 47   ALA F N   1 
ATOM   21127 C  CA  . ALA P  1 47  ? -34.290  -29.267 80.121  1.00 26.39  ? 47   ALA F CA  1 
ATOM   21128 C  C   . ALA P  1 47  ? -32.848  -29.594 79.915  1.00 27.83  ? 47   ALA F C   1 
ATOM   21129 O  O   . ALA P  1 47  ? -32.372  -30.605 80.396  1.00 31.72  ? 47   ALA F O   1 
ATOM   21130 C  CB  . ALA P  1 47  ? -35.027  -29.478 78.846  1.00 27.28  ? 47   ALA F CB  1 
ATOM   21131 N  N   . GLU P  1 48  ? -32.141  -28.733 79.194  1.00 30.66  ? 48   GLU F N   1 
ATOM   21132 C  CA  . GLU P  1 48  ? -30.708  -28.924 78.962  1.00 31.56  ? 48   GLU F CA  1 
ATOM   21133 C  C   . GLU P  1 48  ? -29.902  -29.021 80.253  1.00 29.67  ? 48   GLU F C   1 
ATOM   21134 O  O   . GLU P  1 48  ? -28.979  -29.818 80.334  1.00 29.29  ? 48   GLU F O   1 
ATOM   21135 C  CB  . GLU P  1 48  ? -30.153  -27.808 78.116  1.00 32.34  ? 48   GLU F CB  1 
ATOM   21136 C  CG  . GLU P  1 48  ? -30.239  -28.025 76.642  1.00 40.33  ? 48   GLU F CG  1 
ATOM   21137 C  CD  . GLU P  1 48  ? -29.706  -26.806 75.854  1.00 51.83  ? 48   GLU F CD  1 
ATOM   21138 O  OE1 . GLU P  1 48  ? -29.250  -25.782 76.452  1.00 44.28  ? 48   GLU F OE1 1 
ATOM   21139 O  OE2 . GLU P  1 48  ? -29.762  -26.881 74.612  1.00 59.43  ? 48   GLU F OE2 1 
ATOM   21140 N  N   . GLU P  1 49  ? -30.256  -28.223 81.254  1.00 30.55  ? 49   GLU F N   1 
ATOM   21141 C  CA  . GLU P  1 49  ? -29.586  -28.286 82.535  1.00 30.51  ? 49   GLU F CA  1 
ATOM   21142 C  C   . GLU P  1 49  ? -29.787  -29.655 83.224  1.00 30.60  ? 49   GLU F C   1 
ATOM   21143 O  O   . GLU P  1 49  ? -28.831  -30.222 83.757  1.00 31.42  ? 49   GLU F O   1 
ATOM   21144 C  CB  . GLU P  1 49  ? -30.028  -27.131 83.424  1.00 29.59  ? 49   GLU F CB  1 
ATOM   21145 C  CG  . GLU P  1 49  ? -29.253  -27.072 84.705  1.00 35.04  ? 49   GLU F CG  1 
ATOM   21146 C  CD  . GLU P  1 49  ? -29.738  -26.004 85.644  1.00 40.69  ? 49   GLU F CD  1 
ATOM   21147 O  OE1 . GLU P  1 49  ? -29.007  -25.710 86.627  1.00 48.84  ? 49   GLU F OE1 1 
ATOM   21148 O  OE2 . GLU P  1 49  ? -30.840  -25.464 85.423  1.00 45.14  ? 49   GLU F OE2 1 
ATOM   21149 N  N   . GLU P  1 50  ? -31.015  -30.192 83.172  1.00 29.42  ? 50   GLU F N   1 
ATOM   21150 C  CA  . GLU P  1 50  ? -31.322  -31.481 83.761  1.00 28.01  ? 50   GLU F CA  1 
ATOM   21151 C  C   . GLU P  1 50  ? -30.517  -32.607 83.116  1.00 28.20  ? 50   GLU F C   1 
ATOM   21152 O  O   . GLU P  1 50  ? -29.943  -33.457 83.819  1.00 29.14  ? 50   GLU F O   1 
ATOM   21153 C  CB  . GLU P  1 50  ? -32.796  -31.780 83.691  1.00 27.87  ? 50   GLU F CB  1 
ATOM   21154 C  CG  . GLU P  1 50  ? -33.685  -30.794 84.438  1.00 30.43  ? 50   GLU F CG  1 
ATOM   21155 C  CD  . GLU P  1 50  ? -33.355  -30.615 85.906  1.00 35.55  ? 50   GLU F CD  1 
ATOM   21156 O  OE1 . GLU P  1 50  ? -32.705  -31.479 86.520  1.00 36.02  ? 50   GLU F OE1 1 
ATOM   21157 O  OE2 . GLU P  1 50  ? -33.769  -29.578 86.458  1.00 40.33  ? 50   GLU F OE2 1 
ATOM   21158 N  N   . ILE P  1 51  ? -30.429  -32.613 81.790  1.00 26.59  ? 51   ILE F N   1 
ATOM   21159 C  CA  . ILE P  1 51  ? -29.514  -33.541 81.143  1.00 24.95  ? 51   ILE F CA  1 
ATOM   21160 C  C   . ILE P  1 51  ? -28.117  -33.455 81.725  1.00 26.37  ? 51   ILE F C   1 
ATOM   21161 O  O   . ILE P  1 51  ? -27.485  -34.476 81.954  1.00 27.94  ? 51   ILE F O   1 
ATOM   21162 C  CB  . ILE P  1 51  ? -29.485  -33.366 79.621  1.00 24.72  ? 51   ILE F CB  1 
ATOM   21163 C  CG1 . ILE P  1 51  ? -30.878  -33.673 79.074  1.00 24.45  ? 51   ILE F CG1 1 
ATOM   21164 C  CG2 . ILE P  1 51  ? -28.436  -34.305 79.006  1.00 18.92  ? 51   ILE F CG2 1 
ATOM   21165 C  CD1 . ILE P  1 51  ? -30.972  -33.603 77.602  1.00 25.41  ? 51   ILE F CD1 1 
ATOM   21166 N  N   . GLY P  1 52  ? -27.636  -32.241 81.975  1.00 26.29  ? 52   GLY F N   1 
ATOM   21167 C  CA  . GLY P  1 52  ? -26.347  -32.054 82.657  1.00 26.77  ? 52   GLY F CA  1 
ATOM   21168 C  C   . GLY P  1 52  ? -26.306  -32.715 84.033  1.00 27.67  ? 52   GLY F C   1 
ATOM   21169 O  O   . GLY P  1 52  ? -25.327  -33.368 84.387  1.00 28.46  ? 52   GLY F O   1 
ATOM   21170 N  N   . HIS P  1 53  ? -27.378  -32.564 84.804  1.00 26.84  ? 53   HIS F N   1 
ATOM   21171 C  CA  . HIS P  1 53  ? -27.455  -33.223 86.108  1.00 26.81  ? 53   HIS F CA  1 
ATOM   21172 C  C   . HIS P  1 53  ? -27.333  -34.721 85.925  1.00 26.89  ? 53   HIS F C   1 
ATOM   21173 O  O   . HIS P  1 53  ? -26.581  -35.375 86.657  1.00 27.28  ? 53   HIS F O   1 
ATOM   21174 C  CB  . HIS P  1 53  ? -28.743  -32.862 86.863  1.00 26.72  ? 53   HIS F CB  1 
ATOM   21175 C  CG  . HIS P  1 53  ? -28.827  -31.417 87.248  1.00 30.08  ? 53   HIS F CG  1 
ATOM   21176 N  ND1 . HIS P  1 53  ? -29.982  -30.831 87.708  1.00 32.33  ? 53   HIS F ND1 1 
ATOM   21177 C  CD2 . HIS P  1 53  ? -27.895  -30.436 87.230  1.00 31.81  ? 53   HIS F CD2 1 
ATOM   21178 C  CE1 . HIS P  1 53  ? -29.751  -29.562 87.980  1.00 31.56  ? 53   HIS F CE1 1 
ATOM   21179 N  NE2 . HIS P  1 53  ? -28.498  -29.292 87.681  1.00 33.79  ? 53   HIS F NE2 1 
ATOM   21180 N  N   . ALA P  1 54  ? -28.039  -35.248 84.930  1.00 17.62  ? 54   ALA F N   1 
ATOM   21181 C  CA  . ALA P  1 54  ? -27.956  -36.638 84.640  1.00 17.64  ? 54   ALA F CA  1 
ATOM   21182 C  C   . ALA P  1 54  ? -26.519  -37.045 84.316  1.00 20.44  ? 54   ALA F C   1 
ATOM   21183 O  O   . ALA P  1 54  ? -26.018  -38.047 84.858  1.00 22.30  ? 54   ALA F O   1 
ATOM   21184 C  CB  . ALA P  1 54  ? -28.852  -36.981 83.535  1.00 17.74  ? 54   ALA F CB  1 
ATOM   21185 N  N   . LEU P  1 55  ? -25.844  -36.282 83.451  1.00 19.78  ? 55   LEU F N   1 
ATOM   21186 C  CA  . LEU P  1 55  ? -24.436  -36.562 83.137  1.00 20.53  ? 55   LEU F CA  1 
ATOM   21187 C  C   . LEU P  1 55  ? -23.465  -36.573 84.347  1.00 20.75  ? 55   LEU F C   1 
ATOM   21188 O  O   . LEU P  1 55  ? -22.451  -37.303 84.336  1.00 21.31  ? 55   LEU F O   1 
ATOM   21189 C  CB  . LEU P  1 55  ? -23.941  -35.647 82.038  1.00 19.67  ? 55   LEU F CB  1 
ATOM   21190 C  CG  . LEU P  1 55  ? -24.443  -36.143 80.687  1.00 26.19  ? 55   LEU F CG  1 
ATOM   21191 C  CD1 . LEU P  1 55  ? -24.375  -35.014 79.703  1.00 36.38  ? 55   LEU F CD1 1 
ATOM   21192 C  CD2 . LEU P  1 55  ? -23.620  -37.288 80.196  1.00 21.67  ? 55   LEU F CD2 1 
ATOM   21193 N  N   . ARG P  1 56  ? -23.781  -35.794 85.384  1.00 18.98  ? 56   ARG F N   1 
ATOM   21194 C  CA  . ARG P  1 56  ? -23.024  -35.838 86.628  1.00 21.04  ? 56   ARG F CA  1 
ATOM   21195 C  C   . ARG P  1 56  ? -23.139  -37.205 87.338  1.00 21.90  ? 56   ARG F C   1 
ATOM   21196 O  O   . ARG P  1 56  ? -22.107  -37.791 87.739  1.00 20.72  ? 56   ARG F O   1 
ATOM   21197 C  CB  . ARG P  1 56  ? -23.491  -34.737 87.554  1.00 23.16  ? 56   ARG F CB  1 
ATOM   21198 C  CG  . ARG P  1 56  ? -22.641  -33.518 87.573  1.00 30.41  ? 56   ARG F CG  1 
ATOM   21199 C  CD  . ARG P  1 56  ? -23.471  -32.296 88.018  1.00 40.23  ? 56   ARG F CD  1 
ATOM   21200 N  NE  . ARG P  1 56  ? -22.832  -31.024 87.675  1.00 43.80  ? 56   ARG F NE  1 
ATOM   21201 C  CZ  . ARG P  1 56  ? -21.707  -30.593 88.242  1.00 46.01  ? 56   ARG F CZ  1 
ATOM   21202 N  NH1 . ARG P  1 56  ? -21.104  -31.322 89.180  1.00 43.02  ? 56   ARG F NH1 1 
ATOM   21203 N  NH2 . ARG P  1 56  ? -21.182  -29.442 87.861  1.00 45.86  ? 56   ARG F NH2 1 
ATOM   21204 N  N   . PHE P  1 57  ? -24.371  -37.722 87.481  1.00 19.49  ? 57   PHE F N   1 
ATOM   21205 C  CA  . PHE P  1 57  ? -24.552  -39.055 88.049  1.00 17.72  ? 57   PHE F CA  1 
ATOM   21206 C  C   . PHE P  1 57  ? -23.836  -40.085 87.211  1.00 20.03  ? 57   PHE F C   1 
ATOM   21207 O  O   . PHE P  1 57  ? -23.081  -40.918 87.751  1.00 21.13  ? 57   PHE F O   1 
ATOM   21208 C  CB  . PHE P  1 57  ? -26.015  -39.393 88.184  1.00 17.39  ? 57   PHE F CB  1 
ATOM   21209 C  CG  . PHE P  1 57  ? -26.643  -38.727 89.365  1.00 22.58  ? 57   PHE F CG  1 
ATOM   21210 C  CD1 . PHE P  1 57  ? -26.474  -39.253 90.640  1.00 14.72  ? 57   PHE F CD1 1 
ATOM   21211 C  CD2 . PHE P  1 57  ? -27.363  -37.539 89.215  1.00 23.31  ? 57   PHE F CD2 1 
ATOM   21212 C  CE1 . PHE P  1 57  ? -27.006  -38.618 91.732  1.00 17.35  ? 57   PHE F CE1 1 
ATOM   21213 C  CE2 . PHE P  1 57  ? -27.889  -36.886 90.323  1.00 18.32  ? 57   PHE F CE2 1 
ATOM   21214 C  CZ  . PHE P  1 57  ? -27.705  -37.431 91.584  1.00 18.07  ? 57   PHE F CZ  1 
ATOM   21215 N  N   . TYR P  1 58  ? -24.012  -39.980 85.893  1.00 18.20  ? 58   TYR F N   1 
ATOM   21216 C  CA  . TYR P  1 58  ? -23.369  -40.885 84.955  1.00 18.73  ? 58   TYR F CA  1 
ATOM   21217 C  C   . TYR P  1 58  ? -21.889  -40.980 85.241  1.00 20.31  ? 58   TYR F C   1 
ATOM   21218 O  O   . TYR P  1 58  ? -21.354  -42.079 85.390  1.00 20.57  ? 58   TYR F O   1 
ATOM   21219 C  CB  . TYR P  1 58  ? -23.592  -40.376 83.549  1.00 21.43  ? 58   TYR F CB  1 
ATOM   21220 C  CG  . TYR P  1 58  ? -22.972  -41.185 82.421  1.00 20.40  ? 58   TYR F CG  1 
ATOM   21221 C  CD1 . TYR P  1 58  ? -23.760  -42.026 81.624  1.00 17.91  ? 58   TYR F CD1 1 
ATOM   21222 C  CD2 . TYR P  1 58  ? -21.629  -41.021 82.088  1.00 15.17  ? 58   TYR F CD2 1 
ATOM   21223 C  CE1 . TYR P  1 58  ? -23.212  -42.730 80.563  1.00 19.87  ? 58   TYR F CE1 1 
ATOM   21224 C  CE2 . TYR P  1 58  ? -21.061  -41.713 81.021  1.00 20.34  ? 58   TYR F CE2 1 
ATOM   21225 C  CZ  . TYR P  1 58  ? -21.841  -42.573 80.264  1.00 25.09  ? 58   TYR F CZ  1 
ATOM   21226 O  OH  . TYR P  1 58  ? -21.236  -43.272 79.219  1.00 24.51  ? 58   TYR F OH  1 
ATOM   21227 N  N   . ASN P  1 59  ? -21.232  -39.821 85.345  1.00 21.29  ? 59   ASN F N   1 
ATOM   21228 C  CA  . ASN P  1 59  ? -19.781  -39.754 85.432  1.00 18.71  ? 59   ASN F CA  1 
ATOM   21229 C  C   . ASN P  1 59  ? -19.314  -40.241 86.743  1.00 19.78  ? 59   ASN F C   1 
ATOM   21230 O  O   . ASN P  1 59  ? -18.276  -40.885 86.834  1.00 23.77  ? 59   ASN F O   1 
ATOM   21231 C  CB  . ASN P  1 59  ? -19.317  -38.332 85.278  1.00 19.65  ? 59   ASN F CB  1 
ATOM   21232 C  CG  . ASN P  1 59  ? -19.253  -37.888 83.844  1.00 23.33  ? 59   ASN F CG  1 
ATOM   21233 O  OD1 . ASN P  1 59  ? -19.272  -38.693 82.873  1.00 29.52  ? 59   ASN F OD1 1 
ATOM   21234 N  ND2 . ASN P  1 59  ? -19.172  -36.590 83.685  1.00 11.03  ? 59   ASN F ND2 1 
ATOM   21235 N  N   . TYR P  1 60  ? -20.087  -39.934 87.776  1.00 20.49  ? 60   TYR F N   1 
ATOM   21236 C  CA  . TYR P  1 60  ? -19.783  -40.418 89.117  1.00 19.84  ? 60   TYR F CA  1 
ATOM   21237 C  C   . TYR P  1 60  ? -19.781  -41.937 89.179  1.00 18.89  ? 60   TYR F C   1 
ATOM   21238 O  O   . TYR P  1 60  ? -18.770  -42.524 89.525  1.00 20.10  ? 60   TYR F O   1 
ATOM   21239 C  CB  . TYR P  1 60  ? -20.768  -39.857 90.146  1.00 21.25  ? 60   TYR F CB  1 
ATOM   21240 C  CG  . TYR P  1 60  ? -20.416  -40.356 91.484  1.00 20.10  ? 60   TYR F CG  1 
ATOM   21241 C  CD1 . TYR P  1 60  ? -19.216  -39.981 92.079  1.00 17.13  ? 60   TYR F CD1 1 
ATOM   21242 C  CD2 . TYR P  1 60  ? -21.230  -41.265 92.137  1.00 24.32  ? 60   TYR F CD2 1 
ATOM   21243 C  CE1 . TYR P  1 60  ? -18.836  -40.487 93.319  1.00 24.65  ? 60   TYR F CE1 1 
ATOM   21244 C  CE2 . TYR P  1 60  ? -20.879  -41.772 93.388  1.00 28.91  ? 60   TYR F CE2 1 
ATOM   21245 C  CZ  . TYR P  1 60  ? -19.677  -41.382 93.962  1.00 27.91  ? 60   TYR F CZ  1 
ATOM   21246 O  OH  . TYR P  1 60  ? -19.332  -41.870 95.180  1.00 28.54  ? 60   TYR F OH  1 
ATOM   21247 N  N   . ILE P  1 61  ? -20.919  -42.553 88.833  1.00 16.81  ? 61   ILE F N   1 
ATOM   21248 C  CA  . ILE P  1 61  ? -21.023  -43.988 88.663  1.00 14.76  ? 61   ILE F CA  1 
ATOM   21249 C  C   . ILE P  1 61  ? -19.789  -44.563 87.964  1.00 17.62  ? 61   ILE F C   1 
ATOM   21250 O  O   . ILE P  1 61  ? -19.134  -45.483 88.497  1.00 16.35  ? 61   ILE F O   1 
ATOM   21251 C  CB  . ILE P  1 61  ? -22.301  -44.375 87.890  1.00 16.42  ? 61   ILE F CB  1 
ATOM   21252 C  CG1 . ILE P  1 61  ? -23.537  -44.021 88.702  1.00 14.21  ? 61   ILE F CG1 1 
ATOM   21253 C  CG2 . ILE P  1 61  ? -22.324  -45.892 87.519  1.00 15.42  ? 61   ILE F CG2 1 
ATOM   21254 C  CD1 . ILE P  1 61  ? -24.807  -44.064 87.928  1.00 15.24  ? 61   ILE F CD1 1 
ATOM   21255 N  N   . TYR P  1 62  ? -19.427  -44.048 86.787  1.00 19.68  ? 62   TYR F N   1 
ATOM   21256 C  CA  . TYR P  1 62  ? -18.245  -44.661 86.167  1.00 23.24  ? 62   TYR F CA  1 
ATOM   21257 C  C   . TYR P  1 62  ? -16.977  -44.403 86.952  1.00 26.19  ? 62   TYR F C   1 
ATOM   21258 O  O   . TYR P  1 62  ? -16.058  -45.218 86.902  1.00 28.12  ? 62   TYR F O   1 
ATOM   21259 C  CB  . TYR P  1 62  ? -18.089  -44.364 84.694  1.00 20.27  ? 62   TYR F CB  1 
ATOM   21260 C  CG  . TYR P  1 62  ? -19.067  -45.156 83.889  1.00 21.15  ? 62   TYR F CG  1 
ATOM   21261 C  CD1 . TYR P  1 62  ? -18.828  -46.497 83.582  1.00 15.56  ? 62   TYR F CD1 1 
ATOM   21262 C  CD2 . TYR P  1 62  ? -20.251  -44.571 83.445  1.00 16.11  ? 62   TYR F CD2 1 
ATOM   21263 C  CE1 . TYR P  1 62  ? -19.737  -47.233 82.841  1.00 12.66  ? 62   TYR F CE1 1 
ATOM   21264 C  CE2 . TYR P  1 62  ? -21.162  -45.280 82.709  1.00 13.53  ? 62   TYR F CE2 1 
ATOM   21265 C  CZ  . TYR P  1 62  ? -20.915  -46.618 82.421  1.00 20.94  ? 62   TYR F CZ  1 
ATOM   21266 O  OH  . TYR P  1 62  ? -21.863  -47.317 81.700  1.00 26.97  ? 62   TYR F OH  1 
ATOM   21267 N  N   . ASP P  1 63  ? -16.938  -43.300 87.703  1.00 27.97  ? 63   ASP F N   1 
ATOM   21268 C  CA  . ASP P  1 63  ? -15.745  -42.994 88.473  1.00 30.17  ? 63   ASP F CA  1 
ATOM   21269 C  C   . ASP P  1 63  ? -15.613  -43.977 89.606  1.00 29.37  ? 63   ASP F C   1 
ATOM   21270 O  O   . ASP P  1 63  ? -14.488  -44.302 89.976  1.00 29.85  ? 63   ASP F O   1 
ATOM   21271 C  CB  . ASP P  1 63  ? -15.732  -41.548 89.002  1.00 32.82  ? 63   ASP F CB  1 
ATOM   21272 C  CG  . ASP P  1 63  ? -15.354  -40.504 87.918  1.00 36.79  ? 63   ASP F CG  1 
ATOM   21273 O  OD1 . ASP P  1 63  ? -14.820  -40.862 86.836  1.00 40.17  ? 63   ASP F OD1 1 
ATOM   21274 O  OD2 . ASP P  1 63  ? -15.603  -39.306 88.159  1.00 37.51  ? 63   ASP F OD2 1 
ATOM   21275 N  N   . ARG P  1 64  ? -16.740  -44.474 90.142  1.00 27.62  ? 64   ARG F N   1 
ATOM   21276 C  CA  . ARG P  1 64  ? -16.644  -45.474 91.221  1.00 28.02  ? 64   ARG F CA  1 
ATOM   21277 C  C   . ARG P  1 64  ? -16.774  -46.889 90.691  1.00 27.82  ? 64   ARG F C   1 
ATOM   21278 O  O   . ARG P  1 64  ? -17.180  -47.795 91.409  1.00 30.61  ? 64   ARG F O   1 
ATOM   21279 C  CB  . ARG P  1 64  ? -17.652  -45.261 92.351  1.00 28.01  ? 64   ARG F CB  1 
ATOM   21280 C  CG  . ARG P  1 64  ? -17.790  -43.850 92.933  1.00 27.98  ? 64   ARG F CG  1 
ATOM   21281 C  CD  . ARG P  1 64  ? -16.657  -43.462 93.804  1.00 27.79  ? 64   ARG F CD  1 
ATOM   21282 N  NE  . ARG P  1 64  ? -16.497  -44.304 94.978  1.00 36.70  ? 64   ARG F NE  1 
ATOM   21283 C  CZ  . ARG P  1 64  ? -15.311  -44.621 95.491  1.00 39.62  ? 64   ARG F CZ  1 
ATOM   21284 N  NH1 . ARG P  1 64  ? -14.174  -44.206 94.920  1.00 35.74  ? 64   ARG F NH1 1 
ATOM   21285 N  NH2 . ARG P  1 64  ? -15.259  -45.400 96.543  1.00 40.44  ? 64   ARG F NH2 1 
ATOM   21286 N  N   . ASN P  1 65  ? -16.454  -47.088 89.422  1.00 25.80  ? 65   ASN F N   1 
ATOM   21287 C  CA  . ASN P  1 65  ? -16.318  -48.425 88.903  1.00 23.78  ? 65   ASN F CA  1 
ATOM   21288 C  C   . ASN P  1 65  ? -17.628  -49.206 88.781  1.00 25.75  ? 65   ASN F C   1 
ATOM   21289 O  O   . ASN P  1 65  ? -17.623  -50.409 88.582  1.00 27.39  ? 65   ASN F O   1 
ATOM   21290 C  CB  . ASN P  1 65  ? -15.316  -49.174 89.745  1.00 23.01  ? 65   ASN F CB  1 
ATOM   21291 C  CG  . ASN P  1 65  ? -14.774  -50.379 89.051  1.00 27.56  ? 65   ASN F CG  1 
ATOM   21292 O  OD1 . ASN P  1 65  ? -14.553  -50.397 87.836  1.00 21.60  ? 65   ASN F OD1 1 
ATOM   21293 N  ND2 . ASN P  1 65  ? -14.559  -51.418 89.826  1.00 38.57  ? 65   ASN F ND2 1 
ATOM   21294 N  N   . GLY P  1 66  ? -18.756  -48.509 88.825  1.00 27.68  ? 66   GLY F N   1 
ATOM   21295 C  CA  . GLY P  1 66  ? -20.042  -49.131 88.565  1.00 26.77  ? 66   GLY F CA  1 
ATOM   21296 C  C   . GLY P  1 66  ? -20.474  -49.057 87.116  1.00 27.99  ? 66   GLY F C   1 
ATOM   21297 O  O   . GLY P  1 66  ? -19.666  -48.687 86.219  1.00 28.69  ? 66   GLY F O   1 
ATOM   21298 N  N   . ARG P  1 67  ? -21.745  -49.418 86.903  1.00 24.63  ? 67   ARG F N   1 
ATOM   21299 C  CA  . ARG P  1 67  ? -22.324  -49.523 85.598  1.00 25.48  ? 67   ARG F CA  1 
ATOM   21300 C  C   . ARG P  1 67  ? -23.589  -48.697 85.508  1.00 27.08  ? 67   ARG F C   1 
ATOM   21301 O  O   . ARG P  1 67  ? -24.481  -48.806 86.351  1.00 27.63  ? 67   ARG F O   1 
ATOM   21302 C  CB  . ARG P  1 67  ? -22.652  -50.973 85.301  1.00 25.49  ? 67   ARG F CB  1 
ATOM   21303 C  CG  . ARG P  1 67  ? -23.264  -51.234 83.921  1.00 33.50  ? 67   ARG F CG  1 
ATOM   21304 C  CD  . ARG P  1 67  ? -22.225  -51.035 82.792  1.00 43.00  ? 67   ARG F CD  1 
ATOM   21305 N  NE  . ARG P  1 67  ? -22.467  -51.874 81.606  1.00 45.10  ? 67   ARG F NE  1 
ATOM   21306 C  CZ  . ARG P  1 67  ? -23.350  -51.613 80.636  1.00 41.16  ? 67   ARG F CZ  1 
ATOM   21307 N  NH1 . ARG P  1 67  ? -24.125  -50.532 80.677  1.00 33.27  ? 67   ARG F NH1 1 
ATOM   21308 N  NH2 . ARG P  1 67  ? -23.459  -52.457 79.618  1.00 42.92  ? 67   ARG F NH2 1 
ATOM   21309 N  N   . VAL P  1 68  ? -23.691  -47.877 84.471  1.00 26.25  ? 68   VAL F N   1 
ATOM   21310 C  CA  . VAL P  1 68  ? -24.919  -47.139 84.305  1.00 27.57  ? 68   VAL F CA  1 
ATOM   21311 C  C   . VAL P  1 68  ? -25.874  -48.070 83.614  1.00 29.29  ? 68   VAL F C   1 
ATOM   21312 O  O   . VAL P  1 68  ? -25.442  -48.788 82.720  1.00 33.54  ? 68   VAL F O   1 
ATOM   21313 C  CB  . VAL P  1 68  ? -24.692  -45.870 83.464  1.00 28.08  ? 68   VAL F CB  1 
ATOM   21314 C  CG1 . VAL P  1 68  ? -26.015  -45.381 82.826  1.00 21.42  ? 68   VAL F CG1 1 
ATOM   21315 C  CG2 . VAL P  1 68  ? -24.059  -44.803 84.324  1.00 24.46  ? 68   VAL F CG2 1 
ATOM   21316 N  N   . GLU P  1 69  ? -27.135  -48.091 84.034  1.00 28.20  ? 69   GLU F N   1 
ATOM   21317 C  CA  . GLU P  1 69  ? -28.192  -48.759 83.286  1.00 30.96  ? 69   GLU F CA  1 
ATOM   21318 C  C   . GLU P  1 69  ? -29.384  -47.810 83.125  1.00 31.30  ? 69   GLU F C   1 
ATOM   21319 O  O   . GLU P  1 69  ? -29.869  -47.256 84.116  1.00 30.72  ? 69   GLU F O   1 
ATOM   21320 C  CB  . GLU P  1 69  ? -28.613  -50.068 83.964  1.00 30.61  ? 69   GLU F CB  1 
ATOM   21321 C  CG  . GLU P  1 69  ? -30.133  -50.417 83.885  1.00 38.35  ? 69   GLU F CG  1 
ATOM   21322 C  CD  . GLU P  1 69  ? -30.469  -51.916 84.091  1.00 38.13  ? 69   GLU F CD  1 
ATOM   21323 O  OE1 . GLU P  1 69  ? -29.703  -52.644 84.761  1.00 43.14  ? 69   GLU F OE1 1 
ATOM   21324 O  OE2 . GLU P  1 69  ? -31.520  -52.370 83.581  1.00 43.25  ? 69   GLU F OE2 1 
ATOM   21325 N  N   . LEU P  1 70  ? -29.848  -47.630 81.881  1.00 29.79  ? 70   LEU F N   1 
ATOM   21326 C  CA  . LEU P  1 70  ? -30.927  -46.700 81.600  1.00 28.20  ? 70   LEU F CA  1 
ATOM   21327 C  C   . LEU P  1 70  ? -32.318  -47.369 81.616  1.00 31.48  ? 70   LEU F C   1 
ATOM   21328 O  O   . LEU P  1 70  ? -32.530  -48.441 81.008  1.00 32.91  ? 70   LEU F O   1 
ATOM   21329 C  CB  . LEU P  1 70  ? -30.667  -46.014 80.262  1.00 26.56  ? 70   LEU F CB  1 
ATOM   21330 C  CG  . LEU P  1 70  ? -29.278  -45.397 80.072  1.00 25.92  ? 70   LEU F CG  1 
ATOM   21331 C  CD1 . LEU P  1 70  ? -29.002  -45.077 78.648  1.00 28.39  ? 70   LEU F CD1 1 
ATOM   21332 C  CD2 . LEU P  1 70  ? -29.099  -44.138 80.881  1.00 22.53  ? 70   LEU F CD2 1 
ATOM   21333 N  N   . ASP P  1 71  ? -33.262  -46.733 82.309  1.00 32.15  ? 71   ASP F N   1 
ATOM   21334 C  CA  . ASP P  1 71  ? -34.642  -47.218 82.410  1.00 33.47  ? 71   ASP F CA  1 
ATOM   21335 C  C   . ASP P  1 71  ? -35.511  -46.354 81.533  1.00 32.00  ? 71   ASP F C   1 
ATOM   21336 O  O   . ASP P  1 71  ? -35.089  -45.298 81.124  1.00 31.11  ? 71   ASP F O   1 
ATOM   21337 C  CB  . ASP P  1 71  ? -35.170  -47.138 83.854  1.00 35.52  ? 71   ASP F CB  1 
ATOM   21338 C  CG  . ASP P  1 71  ? -34.221  -47.769 84.868  1.00 43.98  ? 71   ASP F CG  1 
ATOM   21339 O  OD1 . ASP P  1 71  ? -33.571  -48.797 84.524  1.00 51.92  ? 71   ASP F OD1 1 
ATOM   21340 O  OD2 . ASP P  1 71  ? -34.122  -47.225 86.005  1.00 44.13  ? 71   ASP F OD2 1 
ATOM   21341 N  N   . GLU P  1 72  ? -36.727  -46.806 81.244  1.00 32.42  ? 72   GLU F N   1 
ATOM   21342 C  CA  . GLU P  1 72  ? -37.642  -46.056 80.390  1.00 31.11  ? 72   GLU F CA  1 
ATOM   21343 C  C   . GLU P  1 72  ? -37.998  -44.710 80.989  1.00 30.16  ? 72   GLU F C   1 
ATOM   21344 O  O   . GLU P  1 72  ? -37.859  -44.485 82.190  1.00 31.65  ? 72   GLU F O   1 
ATOM   21345 C  CB  . GLU P  1 72  ? -38.908  -46.843 80.114  1.00 30.60  ? 72   GLU F CB  1 
ATOM   21346 C  CG  . GLU P  1 72  ? -39.781  -47.023 81.313  1.00 38.92  ? 72   GLU F CG  1 
ATOM   21347 C  CD  . GLU P  1 72  ? -41.204  -46.610 81.024  1.00 54.16  ? 72   GLU F CD  1 
ATOM   21348 O  OE1 . GLU P  1 72  ? -41.717  -47.010 79.943  1.00 53.14  ? 72   GLU F OE1 1 
ATOM   21349 O  OE2 . GLU P  1 72  ? -41.796  -45.878 81.873  1.00 59.64  ? 72   GLU F OE2 1 
ATOM   21350 N  N   . ILE P  1 73  ? -38.444  -43.804 80.138  1.00 29.21  ? 73   ILE F N   1 
ATOM   21351 C  CA  . ILE P  1 73  ? -38.717  -42.462 80.584  1.00 29.53  ? 73   ILE F CA  1 
ATOM   21352 C  C   . ILE P  1 73  ? -40.213  -42.250 80.400  1.00 30.10  ? 73   ILE F C   1 
ATOM   21353 O  O   . ILE P  1 73  ? -40.710  -42.176 79.280  1.00 31.06  ? 73   ILE F O   1 
ATOM   21354 C  CB  . ILE P  1 73  ? -37.828  -41.413 79.823  1.00 29.66  ? 73   ILE F CB  1 
ATOM   21355 C  CG1 . ILE P  1 73  ? -36.333  -41.638 80.106  1.00 28.78  ? 73   ILE F CG1 1 
ATOM   21356 C  CG2 . ILE P  1 73  ? -38.173  -40.020 80.251  1.00 31.09  ? 73   ILE F CG2 1 
ATOM   21357 C  CD1 . ILE P  1 73  ? -35.403  -40.901 79.187  1.00 27.84  ? 73   ILE F CD1 1 
ATOM   21358 N  N   . PRO P  1 74  ? -40.950  -42.215 81.507  1.00 31.42  ? 74   PRO F N   1 
ATOM   21359 C  CA  . PRO P  1 74  ? -42.401  -42.096 81.485  1.00 31.94  ? 74   PRO F CA  1 
ATOM   21360 C  C   . PRO P  1 74  ? -42.860  -40.947 80.636  1.00 32.35  ? 74   PRO F C   1 
ATOM   21361 O  O   . PRO P  1 74  ? -42.171  -39.933 80.561  1.00 33.55  ? 74   PRO F O   1 
ATOM   21362 C  CB  . PRO P  1 74  ? -42.752  -41.793 82.936  1.00 30.83  ? 74   PRO F CB  1 
ATOM   21363 C  CG  . PRO P  1 74  ? -41.662  -42.377 83.721  1.00 33.17  ? 74   PRO F CG  1 
ATOM   21364 C  CD  . PRO P  1 74  ? -40.420  -42.327 82.876  1.00 33.02  ? 74   PRO F CD  1 
ATOM   21365 N  N   . LYS P  1 75  ? -44.011  -41.121 79.992  1.00 33.69  ? 75   LYS F N   1 
ATOM   21366 C  CA  . LYS P  1 75  ? -44.727  -40.020 79.332  1.00 33.36  ? 75   LYS F CA  1 
ATOM   21367 C  C   . LYS P  1 75  ? -45.022  -38.946 80.380  1.00 32.79  ? 75   LYS F C   1 
ATOM   21368 O  O   . LYS P  1 75  ? -45.558  -39.275 81.433  1.00 34.35  ? 75   LYS F O   1 
ATOM   21369 C  CB  . LYS P  1 75  ? -46.032  -40.553 78.736  1.00 31.02  ? 75   LYS F CB  1 
ATOM   21370 C  CG  . LYS P  1 75  ? -46.951  -39.514 78.181  1.00 31.95  ? 75   LYS F CG  1 
ATOM   21371 C  CD  . LYS P  1 75  ? -48.120  -40.178 77.458  1.00 38.48  ? 75   LYS F CD  1 
ATOM   21372 C  CE  . LYS P  1 75  ? -49.203  -39.169 77.139  1.00 33.95  ? 75   LYS F CE  1 
ATOM   21373 N  NZ  . LYS P  1 75  ? -49.015  -38.716 75.751  1.00 39.67  ? 75   LYS F NZ  1 
ATOM   21374 N  N   . PRO P  1 76  ? -44.605  -37.688 80.135  1.00 31.79  ? 76   PRO F N   1 
ATOM   21375 C  CA  . PRO P  1 76  ? -44.878  -36.526 81.011  1.00 31.10  ? 76   PRO F CA  1 
ATOM   21376 C  C   . PRO P  1 76  ? -46.252  -35.960 80.697  1.00 28.23  ? 76   PRO F C   1 
ATOM   21377 O  O   . PRO P  1 76  ? -46.791  -36.318 79.674  1.00 32.53  ? 76   PRO F O   1 
ATOM   21378 C  CB  . PRO P  1 76  ? -43.798  -35.524 80.582  1.00 30.23  ? 76   PRO F CB  1 
ATOM   21379 C  CG  . PRO P  1 76  ? -43.656  -35.769 79.140  1.00 31.04  ? 76   PRO F CG  1 
ATOM   21380 C  CD  . PRO P  1 76  ? -43.780  -37.297 78.979  1.00 32.10  ? 76   PRO F CD  1 
ATOM   21381 N  N   . PRO P  1 77  ? -46.823  -35.092 81.556  1.00 26.20  ? 77   PRO F N   1 
ATOM   21382 C  CA  . PRO P  1 77  ? -48.112  -34.468 81.258  1.00 25.72  ? 77   PRO F CA  1 
ATOM   21383 C  C   . PRO P  1 77  ? -48.036  -33.673 79.999  1.00 29.36  ? 77   PRO F C   1 
ATOM   21384 O  O   . PRO P  1 77  ? -46.978  -33.150 79.685  1.00 32.65  ? 77   PRO F O   1 
ATOM   21385 C  CB  . PRO P  1 77  ? -48.302  -33.472 82.399  1.00 21.29  ? 77   PRO F CB  1 
ATOM   21386 C  CG  . PRO P  1 77  ? -47.569  -34.001 83.446  1.00 22.31  ? 77   PRO F CG  1 
ATOM   21387 C  CD  . PRO P  1 77  ? -46.343  -34.647 82.866  1.00 25.84  ? 77   PRO F CD  1 
ATOM   21388 N  N   . LYS P  1 78  ? -49.155  -33.561 79.293  1.00 33.42  ? 78   LYS F N   1 
ATOM   21389 C  CA  . LYS P  1 78  ? -49.222  -32.772 78.070  1.00 35.10  ? 78   LYS F CA  1 
ATOM   21390 C  C   . LYS P  1 78  ? -49.539  -31.312 78.361  1.00 32.42  ? 78   LYS F C   1 
ATOM   21391 O  O   . LYS P  1 78  ? -49.087  -30.451 77.662  1.00 33.26  ? 78   LYS F O   1 
ATOM   21392 C  CB  . LYS P  1 78  ? -50.252  -33.362 77.097  1.00 34.90  ? 78   LYS F CB  1 
ATOM   21393 C  CG  . LYS P  1 78  ? -50.429  -32.543 75.834  1.00 40.09  ? 78   LYS F CG  1 
ATOM   21394 C  CD  . LYS P  1 78  ? -51.197  -33.269 74.735  1.00 42.30  ? 78   LYS F CD  1 
ATOM   21395 C  CE  . LYS P  1 78  ? -51.941  -32.273 73.816  1.00 46.40  ? 78   LYS F CE  1 
ATOM   21396 N  NZ  . LYS P  1 78  ? -52.731  -32.981 72.768  1.00 47.60  ? 78   LYS F NZ  1 
ATOM   21397 N  N   . GLU P  1 79  ? -50.287  -31.028 79.411  1.00 33.85  ? 79   GLU F N   1 
ATOM   21398 C  CA  . GLU P  1 79  ? -50.933  -29.735 79.535  1.00 34.52  ? 79   GLU F CA  1 
ATOM   21399 C  C   . GLU P  1 79  ? -51.035  -29.280 80.991  1.00 32.91  ? 79   GLU F C   1 
ATOM   21400 O  O   . GLU P  1 79  ? -50.937  -30.088 81.896  1.00 32.53  ? 79   GLU F O   1 
ATOM   21401 C  CB  . GLU P  1 79  ? -52.335  -29.868 78.948  1.00 36.86  ? 79   GLU F CB  1 
ATOM   21402 C  CG  . GLU P  1 79  ? -52.802  -28.647 78.179  1.00 52.85  ? 79   GLU F CG  1 
ATOM   21403 C  CD  . GLU P  1 79  ? -54.305  -28.667 77.947  1.00 65.91  ? 79   GLU F CD  1 
ATOM   21404 O  OE1 . GLU P  1 79  ? -54.800  -29.690 77.412  1.00 64.91  ? 79   GLU F OE1 1 
ATOM   21405 O  OE2 . GLU P  1 79  ? -54.980  -27.663 78.304  1.00 70.75  ? 79   GLU F OE2 1 
ATOM   21406 N  N   . TRP P  1 80  ? -51.218  -27.982 81.217  1.00 34.38  ? 80   TRP F N   1 
ATOM   21407 C  CA  . TRP P  1 80  ? -51.443  -27.426 82.560  1.00 36.44  ? 80   TRP F CA  1 
ATOM   21408 C  C   . TRP P  1 80  ? -52.536  -26.393 82.404  1.00 39.89  ? 80   TRP F C   1 
ATOM   21409 O  O   . TRP P  1 80  ? -52.739  -25.918 81.288  1.00 42.60  ? 80   TRP F O   1 
ATOM   21410 C  CB  . TRP P  1 80  ? -50.157  -26.815 83.139  1.00 34.25  ? 80   TRP F CB  1 
ATOM   21411 C  CG  . TRP P  1 80  ? -49.164  -27.889 83.527  1.00 32.80  ? 80   TRP F CG  1 
ATOM   21412 C  CD1 . TRP P  1 80  ? -49.016  -28.459 84.752  1.00 27.28  ? 80   TRP F CD1 1 
ATOM   21413 C  CD2 . TRP P  1 80  ? -48.223  -28.551 82.660  1.00 27.48  ? 80   TRP F CD2 1 
ATOM   21414 N  NE1 . TRP P  1 80  ? -48.037  -29.429 84.708  1.00 27.49  ? 80   TRP F NE1 1 
ATOM   21415 C  CE2 . TRP P  1 80  ? -47.541  -29.506 83.434  1.00 26.13  ? 80   TRP F CE2 1 
ATOM   21416 C  CE3 . TRP P  1 80  ? -47.898  -28.430 81.304  1.00 21.73  ? 80   TRP F CE3 1 
ATOM   21417 C  CZ2 . TRP P  1 80  ? -46.535  -30.322 82.902  1.00 29.56  ? 80   TRP F CZ2 1 
ATOM   21418 C  CZ3 . TRP P  1 80  ? -46.908  -29.257 80.775  1.00 26.45  ? 80   TRP F CZ3 1 
ATOM   21419 C  CH2 . TRP P  1 80  ? -46.239  -30.189 81.575  1.00 25.86  ? 80   TRP F CH2 1 
ATOM   21420 N  N   . GLU P  1 81  ? -53.263  -26.073 83.477  1.00 42.57  ? 81   GLU F N   1 
ATOM   21421 C  CA  . GLU P  1 81  ? -54.403  -25.142 83.363  1.00 47.19  ? 81   GLU F CA  1 
ATOM   21422 C  C   . GLU P  1 81  ? -53.965  -23.741 82.999  1.00 43.29  ? 81   GLU F C   1 
ATOM   21423 O  O   . GLU P  1 81  ? -54.742  -22.986 82.432  1.00 44.62  ? 81   GLU F O   1 
ATOM   21424 C  CB  . GLU P  1 81  ? -55.257  -25.097 84.640  1.00 47.55  ? 81   GLU F CB  1 
ATOM   21425 C  CG  . GLU P  1 81  ? -56.434  -26.101 84.668  1.00 56.34  ? 81   GLU F CG  1 
ATOM   21426 C  CD  . GLU P  1 81  ? -56.865  -26.490 86.114  1.00 58.98  ? 81   GLU F CD  1 
ATOM   21427 O  OE1 . GLU P  1 81  ? -56.433  -25.804 87.095  1.00 68.73  ? 81   GLU F OE1 1 
ATOM   21428 O  OE2 . GLU P  1 81  ? -57.634  -27.485 86.263  1.00 62.41  ? 81   GLU F OE2 1 
ATOM   21429 N  N   . SER P  1 82  ? -52.725  -23.401 83.338  1.00 41.43  ? 82   SER F N   1 
ATOM   21430 C  CA  . SER P  1 82  ? -52.196  -22.061 83.131  1.00 39.82  ? 82   SER F CA  1 
ATOM   21431 C  C   . SER P  1 82  ? -50.695  -22.029 83.305  1.00 38.28  ? 82   SER F C   1 
ATOM   21432 O  O   . SER P  1 82  ? -50.100  -22.900 83.939  1.00 36.65  ? 82   SER F O   1 
ATOM   21433 C  CB  . SER P  1 82  ? -52.828  -21.052 84.104  1.00 41.06  ? 82   SER F CB  1 
ATOM   21434 O  OG  . SER P  1 82  ? -52.270  -21.135 85.407  1.00 44.67  ? 82   SER F OG  1 
ATOM   21435 N  N   . PRO P  1 83  ? -50.069  -21.018 82.727  1.00 37.67  ? 83   PRO F N   1 
ATOM   21436 C  CA  . PRO P  1 83  ? -48.685  -20.695 83.010  1.00 38.17  ? 83   PRO F CA  1 
ATOM   21437 C  C   . PRO P  1 83  ? -48.352  -20.728 84.491  1.00 38.11  ? 83   PRO F C   1 
ATOM   21438 O  O   . PRO P  1 83  ? -47.363  -21.352 84.868  1.00 40.47  ? 83   PRO F O   1 
ATOM   21439 C  CB  . PRO P  1 83  ? -48.560  -19.295 82.457  1.00 36.78  ? 83   PRO F CB  1 
ATOM   21440 C  CG  . PRO P  1 83  ? -49.413  -19.375 81.251  1.00 38.39  ? 83   PRO F CG  1 
ATOM   21441 C  CD  . PRO P  1 83  ? -50.624  -20.145 81.689  1.00 36.38  ? 83   PRO F CD  1 
ATOM   21442 N  N   . LEU P  1 84  ? -49.159  -20.098 85.338  1.00 38.46  ? 84   LEU F N   1 
ATOM   21443 C  CA  . LEU P  1 84  ? -48.958  -20.278 86.794  1.00 36.92  ? 84   LEU F CA  1 
ATOM   21444 C  C   . LEU P  1 84  ? -48.977  -21.742 87.227  1.00 34.75  ? 84   LEU F C   1 
ATOM   21445 O  O   . LEU P  1 84  ? -48.063  -22.198 87.907  1.00 35.74  ? 84   LEU F O   1 
ATOM   21446 C  CB  . LEU P  1 84  ? -49.966  -19.491 87.627  1.00 36.53  ? 84   LEU F CB  1 
ATOM   21447 C  CG  . LEU P  1 84  ? -49.860  -19.677 89.144  1.00 33.96  ? 84   LEU F CG  1 
ATOM   21448 C  CD1 . LEU P  1 84  ? -48.485  -19.332 89.682  1.00 30.74  ? 84   LEU F CD1 1 
ATOM   21449 C  CD2 . LEU P  1 84  ? -50.911  -18.827 89.814  1.00 35.43  ? 84   LEU F CD2 1 
ATOM   21450 N  N   . LYS P  1 85  ? -50.001  -22.480 86.823  1.00 32.67  ? 85   LYS F N   1 
ATOM   21451 C  CA  . LYS P  1 85  ? -50.111  -23.862 87.255  1.00 32.72  ? 85   LYS F CA  1 
ATOM   21452 C  C   . LYS P  1 85  ? -48.966  -24.736 86.732  1.00 33.90  ? 85   LYS F C   1 
ATOM   21453 O  O   . LYS P  1 85  ? -48.600  -25.722 87.361  1.00 35.65  ? 85   LYS F O   1 
ATOM   21454 C  CB  . LYS P  1 85  ? -51.486  -24.442 86.938  1.00 29.28  ? 85   LYS F CB  1 
ATOM   21455 C  CG  . LYS P  1 85  ? -52.558  -24.036 87.943  1.00 33.76  ? 85   LYS F CG  1 
ATOM   21456 C  CD  . LYS P  1 85  ? -52.577  -24.956 89.156  0.05 30.16  ? 85   LYS F CD  1 
ATOM   21457 C  CE  . LYS P  1 85  ? -53.585  -24.489 90.190  0.05 28.28  ? 85   LYS F CE  1 
ATOM   21458 N  NZ  . LYS P  1 85  ? -53.591  -25.384 91.377  0.05 26.58  ? 85   LYS F NZ  1 
ATOM   21459 N  N   . ALA P  1 86  ? -48.375  -24.372 85.600  1.00 34.94  ? 86   ALA F N   1 
ATOM   21460 C  CA  . ALA P  1 86  ? -47.171  -25.081 85.160  1.00 34.14  ? 86   ALA F CA  1 
ATOM   21461 C  C   . ALA P  1 86  ? -45.982  -24.787 86.092  1.00 32.69  ? 86   ALA F C   1 
ATOM   21462 O  O   . ALA P  1 86  ? -45.249  -25.719 86.500  1.00 31.64  ? 86   ALA F O   1 
ATOM   21463 C  CB  . ALA P  1 86  ? -46.832  -24.750 83.739  1.00 33.85  ? 86   ALA F CB  1 
ATOM   21464 N  N   . PHE P  1 87  ? -45.786  -23.523 86.456  1.00 29.84  ? 87   PHE F N   1 
ATOM   21465 C  CA  . PHE P  1 87  ? -44.705  -23.266 87.390  1.00 32.10  ? 87   PHE F CA  1 
ATOM   21466 C  C   . PHE P  1 87  ? -44.941  -23.909 88.767  1.00 34.08  ? 87   PHE F C   1 
ATOM   21467 O  O   . PHE P  1 87  ? -44.014  -24.480 89.355  1.00 34.22  ? 87   PHE F O   1 
ATOM   21468 C  CB  . PHE P  1 87  ? -44.321  -21.802 87.439  1.00 31.72  ? 87   PHE F CB  1 
ATOM   21469 C  CG  . PHE P  1 87  ? -43.292  -21.447 86.419  1.00 34.64  ? 87   PHE F CG  1 
ATOM   21470 C  CD1 . PHE P  1 87  ? -41.944  -21.401 86.765  1.00 32.98  ? 87   PHE F CD1 1 
ATOM   21471 C  CD2 . PHE P  1 87  ? -43.662  -21.217 85.080  1.00 37.08  ? 87   PHE F CD2 1 
ATOM   21472 C  CE1 . PHE P  1 87  ? -40.975  -21.098 85.811  1.00 33.55  ? 87   PHE F CE1 1 
ATOM   21473 C  CE2 . PHE P  1 87  ? -42.694  -20.919 84.089  1.00 27.81  ? 87   PHE F CE2 1 
ATOM   21474 C  CZ  . PHE P  1 87  ? -41.353  -20.863 84.460  1.00 34.08  ? 87   PHE F CZ  1 
ATOM   21475 N  N   . GLU P  1 88  ? -46.191  -23.902 89.230  1.00 33.79  ? 88   GLU F N   1 
ATOM   21476 C  CA  . GLU P  1 88  ? -46.546  -24.667 90.413  1.00 33.25  ? 88   GLU F CA  1 
ATOM   21477 C  C   . GLU P  1 88  ? -46.135  -26.122 90.316  1.00 32.06  ? 88   GLU F C   1 
ATOM   21478 O  O   . GLU P  1 88  ? -45.579  -26.647 91.260  1.00 35.49  ? 88   GLU F O   1 
ATOM   21479 C  CB  . GLU P  1 88  ? -48.017  -24.509 90.754  1.00 33.43  ? 88   GLU F CB  1 
ATOM   21480 C  CG  . GLU P  1 88  ? -48.211  -23.306 91.638  1.00 39.47  ? 88   GLU F CG  1 
ATOM   21481 C  CD  . GLU P  1 88  ? -49.628  -22.819 91.729  1.00 46.35  ? 88   GLU F CD  1 
ATOM   21482 O  OE1 . GLU P  1 88  ? -50.562  -23.631 91.587  1.00 50.57  ? 88   GLU F OE1 1 
ATOM   21483 O  OE2 . GLU P  1 88  ? -49.808  -21.609 91.978  1.00 52.26  ? 88   GLU F OE2 1 
ATOM   21484 N  N   . ALA P  1 89  ? -46.343  -26.752 89.170  1.00 30.23  ? 89   ALA F N   1 
ATOM   21485 C  CA  . ALA P  1 89  ? -45.965  -28.155 88.986  1.00 30.70  ? 89   ALA F CA  1 
ATOM   21486 C  C   . ALA P  1 89  ? -44.461  -28.326 89.006  1.00 30.90  ? 89   ALA F C   1 
ATOM   21487 O  O   . ALA P  1 89  ? -43.939  -29.308 89.565  1.00 30.38  ? 89   ALA F O   1 
ATOM   21488 C  CB  . ALA P  1 89  ? -46.538  -28.719 87.683  1.00 30.98  ? 89   ALA F CB  1 
ATOM   21489 N  N   . ALA P  1 90  ? -43.764  -27.368 88.394  1.00 30.23  ? 90   ALA F N   1 
ATOM   21490 C  CA  . ALA P  1 90  ? -42.311  -27.442 88.336  1.00 28.72  ? 90   ALA F CA  1 
ATOM   21491 C  C   . ALA P  1 90  ? -41.750  -27.332 89.741  1.00 28.04  ? 90   ALA F C   1 
ATOM   21492 O  O   . ALA P  1 90  ? -40.857  -28.087 90.130  1.00 26.97  ? 90   ALA F O   1 
ATOM   21493 C  CB  . ALA P  1 90  ? -41.747  -26.352 87.454  1.00 29.02  ? 90   ALA F CB  1 
ATOM   21494 N  N   . TYR P  1 91  ? -42.275  -26.375 90.497  1.00 27.74  ? 91   TYR F N   1 
ATOM   21495 C  CA  . TYR P  1 91  ? -41.843  -26.162 91.848  1.00 26.54  ? 91   TYR F CA  1 
ATOM   21496 C  C   . TYR P  1 91  ? -42.010  -27.451 92.634  1.00 27.66  ? 91   TYR F C   1 
ATOM   21497 O  O   . TYR P  1 91  ? -41.056  -27.934 93.266  1.00 22.64  ? 91   TYR F O   1 
ATOM   21498 C  CB  . TYR P  1 91  ? -42.691  -25.088 92.456  1.00 27.64  ? 91   TYR F CB  1 
ATOM   21499 C  CG  . TYR P  1 91  ? -42.165  -24.560 93.759  1.00 30.89  ? 91   TYR F CG  1 
ATOM   21500 C  CD1 . TYR P  1 91  ? -40.814  -24.302 93.943  1.00 24.89  ? 91   TYR F CD1 1 
ATOM   21501 C  CD2 . TYR P  1 91  ? -43.041  -24.303 94.813  1.00 37.54  ? 91   TYR F CD2 1 
ATOM   21502 C  CE1 . TYR P  1 91  ? -40.348  -23.800 95.151  1.00 34.94  ? 91   TYR F CE1 1 
ATOM   21503 C  CE2 . TYR P  1 91  ? -42.602  -23.797 96.012  1.00 42.41  ? 91   TYR F CE2 1 
ATOM   21504 C  CZ  . TYR P  1 91  ? -41.253  -23.538 96.190  1.00 39.00  ? 91   TYR F CZ  1 
ATOM   21505 O  OH  . TYR P  1 91  ? -40.841  -23.035 97.418  1.00 35.45  ? 91   TYR F OH  1 
ATOM   21506 N  N   . GLU P  1 92  ? -43.216  -28.023 92.543  1.00 27.86  ? 92   GLU F N   1 
ATOM   21507 C  CA  . GLU P  1 92  ? -43.548  -29.238 93.257  1.00 29.06  ? 92   GLU F CA  1 
ATOM   21508 C  C   . GLU P  1 92  ? -42.637  -30.323 92.762  1.00 28.73  ? 92   GLU F C   1 
ATOM   21509 O  O   . GLU P  1 92  ? -42.109  -31.112 93.546  1.00 31.73  ? 92   GLU F O   1 
ATOM   21510 C  CB  . GLU P  1 92  ? -44.997  -29.639 93.010  1.00 30.47  ? 92   GLU F CB  1 
ATOM   21511 C  CG  . GLU P  1 92  ? -45.872  -29.726 94.286  1.00 38.41  ? 92   GLU F CG  1 
ATOM   21512 C  CD  . GLU P  1 92  ? -47.344  -29.971 93.975  0.05 31.46  ? 92   GLU F CD  1 
ATOM   21513 O  OE1 . GLU P  1 92  ? -47.902  -29.267 93.105  0.05 32.00  ? 92   GLU F OE1 1 
ATOM   21514 O  OE2 . GLU P  1 92  ? -47.947  -30.864 94.609  0.05 33.07  ? 92   GLU F OE2 1 
ATOM   21515 N  N   . HIS P  1 93  ? -42.416  -30.364 91.461  1.00 26.60  ? 93   HIS F N   1 
ATOM   21516 C  CA  . HIS P  1 93  ? -41.486  -31.336 90.969  1.00 27.80  ? 93   HIS F CA  1 
ATOM   21517 C  C   . HIS P  1 93  ? -40.101  -31.198 91.608  1.00 31.05  ? 93   HIS F C   1 
ATOM   21518 O  O   . HIS P  1 93  ? -39.538  -32.202 92.011  1.00 32.94  ? 93   HIS F O   1 
ATOM   21519 C  CB  . HIS P  1 93  ? -41.376  -31.278 89.458  1.00 27.70  ? 93   HIS F CB  1 
ATOM   21520 C  CG  . HIS P  1 93  ? -40.396  -32.255 88.913  1.00 27.79  ? 93   HIS F CG  1 
ATOM   21521 N  ND1 . HIS P  1 93  ? -40.701  -33.589 88.744  1.00 30.09  ? 93   HIS F ND1 1 
ATOM   21522 C  CD2 . HIS P  1 93  ? -39.102  -32.106 88.542  1.00 31.42  ? 93   HIS F CD2 1 
ATOM   21523 C  CE1 . HIS P  1 93  ? -39.633  -34.221 88.287  1.00 39.25  ? 93   HIS F CE1 1 
ATOM   21524 N  NE2 . HIS P  1 93  ? -38.652  -33.343 88.149  1.00 38.09  ? 93   HIS F NE2 1 
ATOM   21525 N  N   . GLU P  1 94  ? -39.555  -29.973 91.686  1.00 33.29  ? 94   GLU F N   1 
ATOM   21526 C  CA  . GLU P  1 94  ? -38.212  -29.742 92.219  1.00 32.85  ? 94   GLU F CA  1 
ATOM   21527 C  C   . GLU P  1 94  ? -38.131  -30.152 93.681  1.00 33.18  ? 94   GLU F C   1 
ATOM   21528 O  O   . GLU P  1 94  ? -37.128  -30.697 94.124  1.00 33.45  ? 94   GLU F O   1 
ATOM   21529 C  CB  . GLU P  1 94  ? -37.762  -28.281 92.033  1.00 32.88  ? 94   GLU F CB  1 
ATOM   21530 C  CG  . GLU P  1 94  ? -37.307  -27.904 90.595  1.00 35.58  ? 94   GLU F CG  1 
ATOM   21531 C  CD  . GLU P  1 94  ? -36.131  -28.738 90.085  1.00 42.06  ? 94   GLU F CD  1 
ATOM   21532 O  OE1 . GLU P  1 94  ? -35.291  -29.160 90.913  1.00 46.63  ? 94   GLU F OE1 1 
ATOM   21533 O  OE2 . GLU P  1 94  ? -36.034  -28.979 88.861  1.00 42.92  ? 94   GLU F OE2 1 
ATOM   21534 N  N   . LYS P  1 95  ? -39.203  -29.930 94.424  1.00 29.94  ? 95   LYS F N   1 
ATOM   21535 C  CA  . LYS P  1 95  ? -39.258  -30.392 95.799  1.00 27.84  ? 95   LYS F CA  1 
ATOM   21536 C  C   . LYS P  1 95  ? -39.174  -31.925 95.895  1.00 27.85  ? 95   LYS F C   1 
ATOM   21537 O  O   . LYS P  1 95  ? -38.512  -32.464 96.801  1.00 26.61  ? 95   LYS F O   1 
ATOM   21538 C  CB  . LYS P  1 95  ? -40.484  -29.840 96.495  1.00 26.43  ? 95   LYS F CB  1 
ATOM   21539 C  CG  . LYS P  1 95  ? -40.310  -28.394 96.877  1.00 30.89  ? 95   LYS F CG  1 
ATOM   21540 C  CD  . LYS P  1 95  ? -41.632  -27.802 97.325  1.00 37.96  ? 95   LYS F CD  1 
ATOM   21541 C  CE  . LYS P  1 95  ? -41.455  -26.496 98.103  1.00 42.83  ? 95   LYS F CE  1 
ATOM   21542 N  NZ  . LYS P  1 95  ? -42.754  -25.965 98.605  0.05 41.17  ? 95   LYS F NZ  1 
ATOM   21543 N  N   . PHE P  1 96  ? -39.797  -32.617 94.945  1.00 25.92  ? 96   PHE F N   1 
ATOM   21544 C  CA  . PHE P  1 96  ? -39.715  -34.068 94.868  1.00 28.11  ? 96   PHE F CA  1 
ATOM   21545 C  C   . PHE P  1 96  ? -38.289  -34.562 94.574  1.00 28.11  ? 96   PHE F C   1 
ATOM   21546 O  O   . PHE P  1 96  ? -37.751  -35.467 95.230  1.00 29.59  ? 96   PHE F O   1 
ATOM   21547 C  CB  . PHE P  1 96  ? -40.719  -34.566 93.824  1.00 32.53  ? 96   PHE F CB  1 
ATOM   21548 C  CG  . PHE P  1 96  ? -40.560  -36.007 93.454  1.00 37.22  ? 96   PHE F CG  1 
ATOM   21549 C  CD1 . PHE P  1 96  ? -40.982  -37.016 94.330  1.00 36.68  ? 96   PHE F CD1 1 
ATOM   21550 C  CD2 . PHE P  1 96  ? -40.007  -36.361 92.208  1.00 39.03  ? 96   PHE F CD2 1 
ATOM   21551 C  CE1 . PHE P  1 96  ? -40.826  -38.380 93.988  1.00 42.13  ? 96   PHE F CE1 1 
ATOM   21552 C  CE2 . PHE P  1 96  ? -39.850  -37.716 91.844  1.00 47.37  ? 96   PHE F CE2 1 
ATOM   21553 C  CZ  . PHE P  1 96  ? -40.258  -38.737 92.743  1.00 43.66  ? 96   PHE F CZ  1 
ATOM   21554 N  N   . ILE P  1 97  ? -37.669  -33.950 93.585  1.00 27.74  ? 97   ILE F N   1 
ATOM   21555 C  CA  . ILE P  1 97  ? -36.285  -34.212 93.297  1.00 25.89  ? 97   ILE F CA  1 
ATOM   21556 C  C   . ILE P  1 97  ? -35.414  -33.889 94.516  1.00 25.63  ? 97   ILE F C   1 
ATOM   21557 O  O   . ILE P  1 97  ? -34.519  -34.657 94.855  1.00 26.56  ? 97   ILE F O   1 
ATOM   21558 C  CB  . ILE P  1 97  ? -35.856  -33.433 92.049  1.00 25.16  ? 97   ILE F CB  1 
ATOM   21559 C  CG1 . ILE P  1 97  ? -36.582  -33.993 90.828  1.00 21.75  ? 97   ILE F CG1 1 
ATOM   21560 C  CG2 . ILE P  1 97  ? -34.349  -33.502 91.844  1.00 27.62  ? 97   ILE F CG2 1 
ATOM   21561 C  CD1 . ILE P  1 97  ? -35.954  -35.252 90.268  1.00 23.04  ? 97   ILE F CD1 1 
ATOM   21562 N  N   . SER P  1 98  ? -35.671  -32.774 95.187  1.00 24.99  ? 98   SER F N   1 
ATOM   21563 C  CA  . SER P  1 98  ? -34.901  -32.465 96.388  1.00 28.01  ? 98   SER F CA  1 
ATOM   21564 C  C   . SER P  1 98  ? -34.950  -33.597 97.404  1.00 28.88  ? 98   SER F C   1 
ATOM   21565 O  O   . SER P  1 98  ? -33.913  -34.031 97.935  1.00 28.70  ? 98   SER F O   1 
ATOM   21566 C  CB  . SER P  1 98  ? -35.367  -31.166 97.020  1.00 28.89  ? 98   SER F CB  1 
ATOM   21567 O  OG  . SER P  1 98  ? -34.943  -30.065 96.231  1.00 35.86  ? 98   SER F OG  1 
ATOM   21568 N  N   . LYS P  1 99  ? -36.158  -34.098 97.651  1.00 29.56  ? 99   LYS F N   1 
ATOM   21569 C  CA  . LYS P  1 99  ? -36.329  -35.224 98.566  1.00 29.99  ? 99   LYS F CA  1 
ATOM   21570 C  C   . LYS P  1 99  ? -35.642  -36.476 98.042  1.00 29.98  ? 99   LYS F C   1 
ATOM   21571 O  O   . LYS P  1 99  ? -34.995  -37.219 98.783  1.00 30.68  ? 99   LYS F O   1 
ATOM   21572 C  CB  . LYS P  1 99  ? -37.803  -35.442 98.887  1.00 28.01  ? 99   LYS F CB  1 
ATOM   21573 C  CG  . LYS P  1 99  ? -38.192  -34.533 100.042 1.00 30.67  ? 99   LYS F CG  1 
ATOM   21574 C  CD  . LYS P  1 99  ? -39.623  -34.092 100.089 1.00 28.89  ? 99   LYS F CD  1 
ATOM   21575 C  CE  . LYS P  1 99  ? -39.664  -32.685 100.663 1.00 30.08  ? 99   LYS F CE  1 
ATOM   21576 N  NZ  . LYS P  1 99  ? -40.925  -32.457 101.402 0.05 29.80  ? 99   LYS F NZ  1 
ATOM   21577 N  N   . SER P  1 100 ? -35.738  -36.684 96.748  1.00 28.91  ? 100  SER F N   1 
ATOM   21578 C  CA  . SER P  1 100 ? -35.065  -37.803 96.166  1.00 30.47  ? 100  SER F CA  1 
ATOM   21579 C  C   . SER P  1 100 ? -33.573  -37.732 96.490  1.00 30.00  ? 100  SER F C   1 
ATOM   21580 O  O   . SER P  1 100 ? -32.932  -38.764 96.741  1.00 31.89  ? 100  SER F O   1 
ATOM   21581 C  CB  . SER P  1 100 ? -35.293  -37.781 94.665  1.00 32.48  ? 100  SER F CB  1 
ATOM   21582 O  OG  . SER P  1 100 ? -35.311  -39.096 94.160  1.00 40.74  ? 100  SER F OG  1 
ATOM   21583 N  N   . ILE P  1 101 ? -33.030  -36.511 96.499  1.00 28.28  ? 101  ILE F N   1 
ATOM   21584 C  CA  . ILE P  1 101 ? -31.615  -36.300 96.794  1.00 26.08  ? 101  ILE F CA  1 
ATOM   21585 C  C   . ILE P  1 101 ? -31.350  -36.524 98.283  1.00 25.95  ? 101  ILE F C   1 
ATOM   21586 O  O   . ILE P  1 101 ? -30.404  -37.232 98.639  1.00 23.61  ? 101  ILE F O   1 
ATOM   21587 C  CB  . ILE P  1 101 ? -31.115  -34.913 96.307  1.00 27.25  ? 101  ILE F CB  1 
ATOM   21588 C  CG1 . ILE P  1 101 ? -31.062  -34.869 94.786  1.00 25.46  ? 101  ILE F CG1 1 
ATOM   21589 C  CG2 . ILE P  1 101 ? -29.735  -34.598 96.822  1.00 21.99  ? 101  ILE F CG2 1 
ATOM   21590 C  CD1 . ILE P  1 101 ? -29.948  -35.733 94.217  1.00 26.83  ? 101  ILE F CD1 1 
ATOM   21591 N  N   . TYR P  1 102 ? -32.202  -35.981 99.153  1.00 25.59  ? 102  TYR F N   1 
ATOM   21592 C  CA  . TYR P  1 102 ? -32.050  -36.279 100.583 1.00 26.26  ? 102  TYR F CA  1 
ATOM   21593 C  C   . TYR P  1 102 ? -31.962  -37.774 100.871 1.00 28.78  ? 102  TYR F C   1 
ATOM   21594 O  O   . TYR P  1 102 ? -31.081  -38.203 101.644 1.00 29.89  ? 102  TYR F O   1 
ATOM   21595 C  CB  . TYR P  1 102 ? -33.151  -35.660 101.405 1.00 24.68  ? 102  TYR F CB  1 
ATOM   21596 C  CG  . TYR P  1 102 ? -33.251  -34.182 101.221 1.00 24.56  ? 102  TYR F CG  1 
ATOM   21597 C  CD1 . TYR P  1 102 ? -32.114  -33.419 100.947 1.00 22.20  ? 102  TYR F CD1 1 
ATOM   21598 C  CD2 . TYR P  1 102 ? -34.480  -33.528 101.334 1.00 23.70  ? 102  TYR F CD2 1 
ATOM   21599 C  CE1 . TYR P  1 102 ? -32.189  -32.046 100.777 1.00 21.50  ? 102  TYR F CE1 1 
ATOM   21600 C  CE2 . TYR P  1 102 ? -34.573  -32.144 101.162 1.00 28.58  ? 102  TYR F CE2 1 
ATOM   21601 C  CZ  . TYR P  1 102 ? -33.412  -31.419 100.878 1.00 25.78  ? 102  TYR F CZ  1 
ATOM   21602 O  OH  . TYR P  1 102 ? -33.466  -30.076 100.725 1.00 25.22  ? 102  TYR F OH  1 
ATOM   21603 N  N   . GLU P  1 103 ? -32.841  -38.556 100.228 1.00 27.76  ? 103  GLU F N   1 
ATOM   21604 C  CA  . GLU P  1 103 ? -32.863  -40.003 100.351 1.00 28.87  ? 103  GLU F CA  1 
ATOM   21605 C  C   . GLU P  1 103 ? -31.521  -40.628 100.001 1.00 29.64  ? 103  GLU F C   1 
ATOM   21606 O  O   . GLU P  1 103 ? -30.977  -41.478 100.710 1.00 28.45  ? 103  GLU F O   1 
ATOM   21607 C  CB  . GLU P  1 103 ? -33.846  -40.534 99.362  1.00 32.89  ? 103  GLU F CB  1 
ATOM   21608 C  CG  . GLU P  1 103 ? -34.521  -41.750 99.818  1.00 38.64  ? 103  GLU F CG  1 
ATOM   21609 C  CD  . GLU P  1 103 ? -35.680  -41.416 100.694 1.00 46.51  ? 103  GLU F CD  1 
ATOM   21610 O  OE1 . GLU P  1 103 ? -35.724  -42.000 101.797 1.00 51.87  ? 103  GLU F OE1 1 
ATOM   21611 O  OE2 . GLU P  1 103 ? -36.525  -40.578 100.277 1.00 43.95  ? 103  GLU F OE2 1 
ATOM   21612 N  N   . LEU P  1 104 ? -30.974  -40.201 98.875  1.00 30.00  ? 104  LEU F N   1 
ATOM   21613 C  CA  . LEU P  1 104 ? -29.671  -40.686 98.496  1.00 25.77  ? 104  LEU F CA  1 
ATOM   21614 C  C   . LEU P  1 104 ? -28.647  -40.361 99.572  1.00 25.78  ? 104  LEU F C   1 
ATOM   21615 O  O   . LEU P  1 104 ? -27.768  -41.182 99.853  1.00 28.43  ? 104  LEU F O   1 
ATOM   21616 C  CB  . LEU P  1 104 ? -29.283  -40.127 97.140  1.00 23.28  ? 104  LEU F CB  1 
ATOM   21617 C  CG  . LEU P  1 104 ? -29.410  -41.166 96.048  1.00 18.67  ? 104  LEU F CG  1 
ATOM   21618 C  CD1 . LEU P  1 104 ? -29.352  -40.542 94.652  1.00 9.21   ? 104  LEU F CD1 1 
ATOM   21619 C  CD2 . LEU P  1 104 ? -28.247  -42.131 96.280  1.00 16.85  ? 104  LEU F CD2 1 
ATOM   21620 N  N   . ALA P  1 105 ? -28.753  -39.186 100.192 1.00 22.70  ? 105  ALA F N   1 
ATOM   21621 C  CA  . ALA P  1 105 ? -27.776  -38.837 101.196 1.00 21.61  ? 105  ALA F CA  1 
ATOM   21622 C  C   . ALA P  1 105 ? -27.999  -39.695 102.460 1.00 24.66  ? 105  ALA F C   1 
ATOM   21623 O  O   . ALA P  1 105 ? -27.029  -40.292 103.000 1.00 26.88  ? 105  ALA F O   1 
ATOM   21624 C  CB  . ALA P  1 105 ? -27.801  -37.387 101.496 1.00 17.81  ? 105  ALA F CB  1 
ATOM   21625 N  N   . ALA P  1 106 ? -29.261  -39.802 102.895 1.00 22.85  ? 106  ALA F N   1 
ATOM   21626 C  CA  . ALA P  1 106 ? -29.640  -40.695 103.997 1.00 21.69  ? 106  ALA F CA  1 
ATOM   21627 C  C   . ALA P  1 106 ? -29.061  -42.106 103.787 1.00 22.90  ? 106  ALA F C   1 
ATOM   21628 O  O   . ALA P  1 106 ? -28.567  -42.744 104.731 1.00 26.23  ? 106  ALA F O   1 
ATOM   21629 C  CB  . ALA P  1 106 ? -31.119  -40.765 104.100 1.00 18.48  ? 106  ALA F CB  1 
ATOM   21630 N  N   . LEU P  1 107 ? -29.105  -42.578 102.548 1.00 20.12  ? 107  LEU F N   1 
ATOM   21631 C  CA  . LEU P  1 107 ? -28.633  -43.913 102.229 1.00 20.80  ? 107  LEU F CA  1 
ATOM   21632 C  C   . LEU P  1 107 ? -27.117  -44.026 102.265 1.00 21.60  ? 107  LEU F C   1 
ATOM   21633 O  O   . LEU P  1 107 ? -26.568  -45.003 102.791 1.00 17.39  ? 107  LEU F O   1 
ATOM   21634 C  CB  . LEU P  1 107 ? -29.175  -44.341 100.870 1.00 20.67  ? 107  LEU F CB  1 
ATOM   21635 C  CG  . LEU P  1 107 ? -28.638  -45.601 100.207 1.00 20.55  ? 107  LEU F CG  1 
ATOM   21636 C  CD1 . LEU P  1 107 ? -28.744  -46.821 101.118 1.00 20.25  ? 107  LEU F CD1 1 
ATOM   21637 C  CD2 . LEU P  1 107 ? -29.351  -45.832 98.901  1.00 22.10  ? 107  LEU F CD2 1 
ATOM   21638 N  N   . ALA P  1 108 ? -26.437  -43.026 101.691 1.00 26.60  ? 108  ALA F N   1 
ATOM   21639 C  CA  . ALA P  1 108 ? -24.960  -42.951 101.742 1.00 26.38  ? 108  ALA F CA  1 
ATOM   21640 C  C   . ALA P  1 108 ? -24.469  -42.936 103.180 1.00 26.07  ? 108  ALA F C   1 
ATOM   21641 O  O   . ALA P  1 108 ? -23.482  -43.612 103.499 1.00 25.83  ? 108  ALA F O   1 
ATOM   21642 C  CB  . ALA P  1 108 ? -24.477  -41.749 101.041 1.00 26.82  ? 108  ALA F CB  1 
ATOM   21643 N  N   . GLU P  1 109 ? -25.155  -42.174 104.036 1.00 23.34  ? 109  GLU F N   1 
ATOM   21644 C  CA  . GLU P  1 109 ? -24.813  -42.159 105.451 1.00 29.93  ? 109  GLU F CA  1 
ATOM   21645 C  C   . GLU P  1 109 ? -24.927  -43.558 106.102 1.00 30.66  ? 109  GLU F C   1 
ATOM   21646 O  O   . GLU P  1 109 ? -23.993  -44.015 106.772 1.00 32.12  ? 109  GLU F O   1 
ATOM   21647 C  CB  . GLU P  1 109 ? -25.616  -41.089 106.213 1.00 27.92  ? 109  GLU F CB  1 
ATOM   21648 C  CG  . GLU P  1 109 ? -25.146  -39.679 105.866 1.00 33.15  ? 109  GLU F CG  1 
ATOM   21649 C  CD  . GLU P  1 109 ? -26.029  -38.577 106.427 1.00 37.50  ? 109  GLU F CD  1 
ATOM   21650 O  OE1 . GLU P  1 109 ? -26.973  -38.886 107.197 1.00 53.17  ? 109  GLU F OE1 1 
ATOM   21651 O  OE2 . GLU P  1 109 ? -25.780  -37.386 106.100 1.00 48.74  ? 109  GLU F OE2 1 
ATOM   21652 N  N   . GLU P  1 110 ? -26.044  -44.247 105.849 1.00 30.09  ? 110  GLU F N   1 
ATOM   21653 C  CA  . GLU P  1 110 ? -26.306  -45.545 106.411 1.00 26.31  ? 110  GLU F CA  1 
ATOM   21654 C  C   . GLU P  1 110 ? -25.224  -46.531 106.019 1.00 27.45  ? 110  GLU F C   1 
ATOM   21655 O  O   . GLU P  1 110 ? -24.733  -47.292 106.850 1.00 29.43  ? 110  GLU F O   1 
ATOM   21656 C  CB  . GLU P  1 110 ? -27.649  -46.028 105.910 1.00 27.46  ? 110  GLU F CB  1 
ATOM   21657 C  CG  . GLU P  1 110 ? -28.097  -47.352 106.524 1.00 28.73  ? 110  GLU F CG  1 
ATOM   21658 C  CD  . GLU P  1 110 ? -28.986  -48.182 105.614 1.00 28.55  ? 110  GLU F CD  1 
ATOM   21659 O  OE1 . GLU P  1 110 ? -29.880  -47.634 104.926 1.00 28.48  ? 110  GLU F OE1 1 
ATOM   21660 O  OE2 . GLU P  1 110 ? -28.794  -49.408 105.607 1.00 32.39  ? 110  GLU F OE2 1 
ATOM   21661 N  N   . GLU P  1 111 ? -24.817  -46.506 104.755 1.00 27.73  ? 111  GLU F N   1 
ATOM   21662 C  CA  . GLU P  1 111 ? -23.780  -47.419 104.289 1.00 26.45  ? 111  GLU F CA  1 
ATOM   21663 C  C   . GLU P  1 111 ? -22.380  -46.952 104.672 1.00 26.50  ? 111  GLU F C   1 
ATOM   21664 O  O   . GLU P  1 111 ? -21.396  -47.659 104.434 1.00 25.51  ? 111  GLU F O   1 
ATOM   21665 C  CB  . GLU P  1 111 ? -23.897  -47.627 102.788 1.00 25.71  ? 111  GLU F CB  1 
ATOM   21666 C  CG  . GLU P  1 111 ? -25.303  -48.056 102.358 1.00 38.36  ? 111  GLU F CG  1 
ATOM   21667 C  CD  . GLU P  1 111 ? -25.298  -49.018 101.176 1.00 48.22  ? 111  GLU F CD  1 
ATOM   21668 O  OE1 . GLU P  1 111 ? -24.565  -48.721 100.204 1.00 46.26  ? 111  GLU F OE1 1 
ATOM   21669 O  OE2 . GLU P  1 111 ? -26.023  -50.057 101.231 1.00 53.92  ? 111  GLU F OE2 1 
ATOM   21670 N  N   . LYS P  1 112 ? -22.277  -45.773 105.280 1.00 27.63  ? 112  LYS F N   1 
ATOM   21671 C  CA  . LYS P  1 112 ? -20.969  -45.198 105.575 1.00 30.85  ? 112  LYS F CA  1 
ATOM   21672 C  C   . LYS P  1 112 ? -20.150  -44.955 104.286 1.00 29.39  ? 112  LYS F C   1 
ATOM   21673 O  O   . LYS P  1 112 ? -18.917  -45.120 104.283 1.00 29.39  ? 112  LYS F O   1 
ATOM   21674 C  CB  . LYS P  1 112 ? -20.198  -46.094 106.555 1.00 30.70  ? 112  LYS F CB  1 
ATOM   21675 C  CG  . LYS P  1 112 ? -20.784  -46.060 107.978 1.00 39.78  ? 112  LYS F CG  1 
ATOM   21676 C  CD  . LYS P  1 112 ? -20.551  -47.407 108.754 1.00 44.69  ? 112  LYS F CD  1 
ATOM   21677 C  CE  . LYS P  1 112 ? -21.181  -47.357 110.138 0.05 38.03  ? 112  LYS F CE  1 
ATOM   21678 N  NZ  . LYS P  1 112 ? -20.981  -48.627 110.885 0.05 38.77  ? 112  LYS F NZ  1 
ATOM   21679 N  N   . ASP P  1 113 ? -20.858  -44.563 103.217 1.00 26.50  ? 113  ASP F N   1 
ATOM   21680 C  CA  . ASP P  1 113 ? -20.302  -44.318 101.891 1.00 24.65  ? 113  ASP F CA  1 
ATOM   21681 C  C   . ASP P  1 113 ? -19.924  -42.824 101.814 1.00 24.70  ? 113  ASP F C   1 
ATOM   21682 O  O   . ASP P  1 113 ? -20.699  -41.962 101.363 1.00 24.87  ? 113  ASP F O   1 
ATOM   21683 C  CB  . ASP P  1 113 ? -21.350  -44.689 100.848 1.00 25.43  ? 113  ASP F CB  1 
ATOM   21684 C  CG  . ASP P  1 113 ? -20.831  -44.640 99.406  1.00 29.24  ? 113  ASP F CG  1 
ATOM   21685 O  OD1 . ASP P  1 113 ? -19.734  -44.091 99.155  1.00 34.43  ? 113  ASP F OD1 1 
ATOM   21686 O  OD2 . ASP P  1 113 ? -21.548  -45.152 98.503  1.00 31.54  ? 113  ASP F OD2 1 
ATOM   21687 N  N   . TYR P  1 114 ? -18.725  -42.522 102.298 1.00 23.36  ? 114  TYR F N   1 
ATOM   21688 C  CA  . TYR P  1 114 ? -18.277  -41.163 102.415 1.00 21.08  ? 114  TYR F CA  1 
ATOM   21689 C  C   . TYR P  1 114 ? -18.126  -40.536 101.045 1.00 21.60  ? 114  TYR F C   1 
ATOM   21690 O  O   . TYR P  1 114 ? -18.504  -39.388 100.851 1.00 22.63  ? 114  TYR F O   1 
ATOM   21691 C  CB  . TYR P  1 114 ? -16.959  -41.124 103.152 1.00 21.30  ? 114  TYR F CB  1 
ATOM   21692 C  CG  . TYR P  1 114 ? -17.085  -41.310 104.633 1.00 24.78  ? 114  TYR F CG  1 
ATOM   21693 C  CD1 . TYR P  1 114 ? -16.800  -42.548 105.243 1.00 30.53  ? 114  TYR F CD1 1 
ATOM   21694 C  CD2 . TYR P  1 114 ? -17.476  -40.264 105.435 1.00 23.90  ? 114  TYR F CD2 1 
ATOM   21695 C  CE1 . TYR P  1 114 ? -16.910  -42.721 106.625 1.00 25.25  ? 114  TYR F CE1 1 
ATOM   21696 C  CE2 . TYR P  1 114 ? -17.602  -40.424 106.801 1.00 29.28  ? 114  TYR F CE2 1 
ATOM   21697 C  CZ  . TYR P  1 114 ? -17.308  -41.640 107.397 1.00 27.86  ? 114  TYR F CZ  1 
ATOM   21698 O  OH  . TYR P  1 114 ? -17.407  -41.729 108.773 1.00 27.02  ? 114  TYR F OH  1 
ATOM   21699 N  N   . SER P  1 115 ? -17.584  -41.301 100.102 1.00 21.06  ? 115  SER F N   1 
ATOM   21700 C  CA  . SER P  1 115 ? -17.403  -40.829 98.759  1.00 21.21  ? 115  SER F CA  1 
ATOM   21701 C  C   . SER P  1 115 ? -18.706  -40.299 98.150  1.00 22.11  ? 115  SER F C   1 
ATOM   21702 O  O   . SER P  1 115 ? -18.762  -39.138 97.723  1.00 25.50  ? 115  SER F O   1 
ATOM   21703 C  CB  . SER P  1 115 ? -16.838  -41.941 97.906  1.00 23.16  ? 115  SER F CB  1 
ATOM   21704 O  OG  . SER P  1 115 ? -15.478  -42.139 98.179  1.00 26.25  ? 115  SER F OG  1 
ATOM   21705 N  N   . THR P  1 116 ? -19.745  -41.134 98.108  1.00 20.02  ? 116  THR F N   1 
ATOM   21706 C  CA  . THR P  1 116 ? -21.038  -40.743 97.558  1.00 19.46  ? 116  THR F CA  1 
ATOM   21707 C  C   . THR P  1 116 ? -21.686  -39.606 98.333  1.00 23.60  ? 116  THR F C   1 
ATOM   21708 O  O   . THR P  1 116 ? -22.327  -38.725 97.742  1.00 25.10  ? 116  THR F O   1 
ATOM   21709 C  CB  . THR P  1 116 ? -22.022  -41.900 97.581  1.00 18.99  ? 116  THR F CB  1 
ATOM   21710 O  OG1 . THR P  1 116 ? -21.577  -42.910 96.657  1.00 17.32  ? 116  THR F OG1 1 
ATOM   21711 C  CG2 . THR P  1 116 ? -23.484  -41.399 97.249  1.00 8.91   ? 116  THR F CG2 1 
ATOM   21712 N  N   . ARG P  1 117 ? -21.563  -39.637 99.659  1.00 24.67  ? 117  ARG F N   1 
ATOM   21713 C  CA  . ARG P  1 117 ? -22.186  -38.596 100.452 1.00 23.48  ? 117  ARG F CA  1 
ATOM   21714 C  C   . ARG P  1 117 ? -21.550  -37.232 100.105 1.00 24.81  ? 117  ARG F C   1 
ATOM   21715 O  O   . ARG P  1 117 ? -22.265  -36.265 99.950  1.00 27.45  ? 117  ARG F O   1 
ATOM   21716 C  CB  . ARG P  1 117 ? -22.138  -38.924 101.934 1.00 20.27  ? 117  ARG F CB  1 
ATOM   21717 C  CG  . ARG P  1 117 ? -22.695  -37.822 102.835 1.00 18.07  ? 117  ARG F CG  1 
ATOM   21718 C  CD  . ARG P  1 117 ? -24.183  -37.724 102.722 1.00 16.43  ? 117  ARG F CD  1 
ATOM   21719 N  NE  . ARG P  1 117 ? -24.704  -36.573 103.437 1.00 26.97  ? 117  ARG F NE  1 
ATOM   21720 C  CZ  . ARG P  1 117 ? -24.670  -35.317 102.994 1.00 28.60  ? 117  ARG F CZ  1 
ATOM   21721 N  NH1 . ARG P  1 117 ? -24.143  -35.013 101.818 1.00 32.08  ? 117  ARG F NH1 1 
ATOM   21722 N  NH2 . ARG P  1 117 ? -25.164  -34.348 103.734 1.00 32.08  ? 117  ARG F NH2 1 
ATOM   21723 N  N   . ALA P  1 118 ? -20.227  -37.172 99.950  1.00 24.29  ? 118  ALA F N   1 
ATOM   21724 C  CA  . ALA P  1 118 ? -19.517  -35.974 99.437  1.00 22.75  ? 118  ALA F CA  1 
ATOM   21725 C  C   . ALA P  1 118 ? -20.056  -35.560 98.046  1.00 23.84  ? 118  ALA F C   1 
ATOM   21726 O  O   . ALA P  1 118 ? -20.522  -34.418 97.852  1.00 27.05  ? 118  ALA F O   1 
ATOM   21727 C  CB  . ALA P  1 118 ? -17.981  -36.237 99.367  1.00 17.37  ? 118  ALA F CB  1 
ATOM   21728 N  N   . PHE P  1 119 ? -20.016  -36.486 97.087  1.00 19.86  ? 119  PHE F N   1 
ATOM   21729 C  CA  . PHE P  1 119 ? -20.486  -36.200 95.749  1.00 17.96  ? 119  PHE F CA  1 
ATOM   21730 C  C   . PHE P  1 119 ? -21.884  -35.611 95.720  1.00 20.06  ? 119  PHE F C   1 
ATOM   21731 O  O   . PHE P  1 119 ? -22.210  -34.888 94.812  1.00 24.50  ? 119  PHE F O   1 
ATOM   21732 C  CB  . PHE P  1 119 ? -20.436  -37.460 94.900  1.00 19.49  ? 119  PHE F CB  1 
ATOM   21733 C  CG  . PHE P  1 119 ? -21.490  -37.523 93.819  1.00 19.59  ? 119  PHE F CG  1 
ATOM   21734 C  CD1 . PHE P  1 119 ? -21.213  -37.070 92.529  1.00 17.40  ? 119  PHE F CD1 1 
ATOM   21735 C  CD2 . PHE P  1 119 ? -22.761  -38.052 94.096  1.00 24.11  ? 119  PHE F CD2 1 
ATOM   21736 C  CE1 . PHE P  1 119 ? -22.171  -37.117 91.533  1.00 21.82  ? 119  PHE F CE1 1 
ATOM   21737 C  CE2 . PHE P  1 119 ? -23.740  -38.134 93.103  1.00 21.64  ? 119  PHE F CE2 1 
ATOM   21738 C  CZ  . PHE P  1 119 ? -23.445  -37.652 91.811  1.00 28.64  ? 119  PHE F CZ  1 
ATOM   21739 N  N   . LEU P  1 120 ? -22.719  -35.924 96.698  1.00 21.01  ? 120  LEU F N   1 
ATOM   21740 C  CA  . LEU P  1 120 ? -24.065  -35.376 96.718  1.00 20.22  ? 120  LEU F CA  1 
ATOM   21741 C  C   . LEU P  1 120 ? -24.172  -33.965 97.252  1.00 20.10  ? 120  LEU F C   1 
ATOM   21742 O  O   . LEU P  1 120 ? -25.243  -33.351 97.088  1.00 21.35  ? 120  LEU F O   1 
ATOM   21743 C  CB  . LEU P  1 120 ? -25.064  -36.280 97.461  1.00 20.91  ? 120  LEU F CB  1 
ATOM   21744 C  CG  . LEU P  1 120 ? -25.383  -37.638 96.835  1.00 18.60  ? 120  LEU F CG  1 
ATOM   21745 C  CD1 . LEU P  1 120 ? -26.176  -38.469 97.805  1.00 25.09  ? 120  LEU F CD1 1 
ATOM   21746 C  CD2 . LEU P  1 120 ? -26.192  -37.464 95.620  1.00 18.96  ? 120  LEU F CD2 1 
ATOM   21747 N  N   . GLU P  1 121 ? -23.114  -33.421 97.869  1.00 18.77  ? 121  GLU F N   1 
ATOM   21748 C  CA  . GLU P  1 121 ? -23.217  -32.003 98.342  1.00 19.99  ? 121  GLU F CA  1 
ATOM   21749 C  C   . GLU P  1 121 ? -23.530  -31.088 97.155  1.00 20.24  ? 121  GLU F C   1 
ATOM   21750 O  O   . GLU P  1 121 ? -24.383  -30.191 97.227  1.00 18.52  ? 121  GLU F O   1 
ATOM   21751 C  CB  . GLU P  1 121 ? -21.968  -31.489 99.046  1.00 16.98  ? 121  GLU F CB  1 
ATOM   21752 C  CG  . GLU P  1 121 ? -21.737  -32.043 100.426 1.00 25.15  ? 121  GLU F CG  1 
ATOM   21753 C  CD  . GLU P  1 121 ? -22.584  -31.401 101.472 1.00 30.18  ? 121  GLU F CD  1 
ATOM   21754 O  OE1 . GLU P  1 121 ? -23.501  -32.110 101.931 1.00 37.33  ? 121  GLU F OE1 1 
ATOM   21755 O  OE2 . GLU P  1 121 ? -22.347  -30.210 101.829 1.00 32.88  ? 121  GLU F OE2 1 
ATOM   21756 N  N   . TRP P  1 122 ? -22.839  -31.332 96.047  1.00 21.23  ? 122  TRP F N   1 
ATOM   21757 C  CA  . TRP P  1 122 ? -23.160  -30.607 94.855  1.00 22.26  ? 122  TRP F CA  1 
ATOM   21758 C  C   . TRP P  1 122 ? -24.701  -30.557 94.638  1.00 22.40  ? 122  TRP F C   1 
ATOM   21759 O  O   . TRP P  1 122 ? -25.291  -29.457 94.494  1.00 20.13  ? 122  TRP F O   1 
ATOM   21760 C  CB  . TRP P  1 122 ? -22.421  -31.175 93.639  1.00 24.16  ? 122  TRP F CB  1 
ATOM   21761 C  CG  . TRP P  1 122 ? -22.467  -30.187 92.573  1.00 26.25  ? 122  TRP F CG  1 
ATOM   21762 C  CD1 . TRP P  1 122 ? -21.584  -29.177 92.354  1.00 24.69  ? 122  TRP F CD1 1 
ATOM   21763 C  CD2 . TRP P  1 122 ? -23.501  -30.039 91.610  1.00 30.73  ? 122  TRP F CD2 1 
ATOM   21764 N  NE1 . TRP P  1 122 ? -21.992  -28.414 91.288  1.00 28.73  ? 122  TRP F NE1 1 
ATOM   21765 C  CE2 . TRP P  1 122 ? -23.166  -28.925 90.807  1.00 30.15  ? 122  TRP F CE2 1 
ATOM   21766 C  CE3 . TRP P  1 122 ? -24.678  -30.742 91.339  1.00 28.99  ? 122  TRP F CE3 1 
ATOM   21767 C  CZ2 . TRP P  1 122 ? -23.964  -28.495 89.759  1.00 26.58  ? 122  TRP F CZ2 1 
ATOM   21768 C  CZ3 . TRP P  1 122 ? -25.473  -30.309 90.284  1.00 28.30  ? 122  TRP F CZ3 1 
ATOM   21769 C  CH2 . TRP P  1 122 ? -25.114  -29.192 89.513  1.00 23.65  ? 122  TRP F CH2 1 
ATOM   21770 N  N   . PHE P  1 123 ? -25.355  -31.732 94.632  1.00 21.51  ? 123  PHE F N   1 
ATOM   21771 C  CA  . PHE P  1 123 ? -26.772  -31.740 94.298  1.00 17.52  ? 123  PHE F CA  1 
ATOM   21772 C  C   . PHE P  1 123 ? -27.603  -31.144 95.365  1.00 15.66  ? 123  PHE F C   1 
ATOM   21773 O  O   . PHE P  1 123 ? -28.530  -30.438 95.035  1.00 18.41  ? 123  PHE F O   1 
ATOM   21774 C  CB  . PHE P  1 123 ? -27.276  -33.082 93.878  1.00 18.69  ? 123  PHE F CB  1 
ATOM   21775 C  CG  . PHE P  1 123 ? -26.853  -33.461 92.492  1.00 21.04  ? 123  PHE F CG  1 
ATOM   21776 C  CD1 . PHE P  1 123 ? -27.609  -33.061 91.385  1.00 17.93  ? 123  PHE F CD1 1 
ATOM   21777 C  CD2 . PHE P  1 123 ? -25.688  -34.212 92.289  1.00 17.80  ? 123  PHE F CD2 1 
ATOM   21778 C  CE1 . PHE P  1 123 ? -27.214  -33.401 90.092  1.00 24.58  ? 123  PHE F CE1 1 
ATOM   21779 C  CE2 . PHE P  1 123 ? -25.284  -34.575 90.980  1.00 18.31  ? 123  PHE F CE2 1 
ATOM   21780 C  CZ  . PHE P  1 123 ? -26.042  -34.155 89.878  1.00 18.36  ? 123  PHE F CZ  1 
ATOM   21781 N  N   . ILE P  1 124 ? -27.257  -31.348 96.634  1.00 14.32  ? 124  ILE F N   1 
ATOM   21782 C  CA  . ILE P  1 124 ? -27.946  -30.594 97.693  1.00 15.19  ? 124  ILE F CA  1 
ATOM   21783 C  C   . ILE P  1 124 ? -27.908  -29.074 97.455  1.00 17.99  ? 124  ILE F C   1 
ATOM   21784 O  O   . ILE P  1 124 ? -28.973  -28.448 97.454  1.00 22.01  ? 124  ILE F O   1 
ATOM   21785 C  CB  . ILE P  1 124 ? -27.479  -30.951 99.109  1.00 15.73  ? 124  ILE F CB  1 
ATOM   21786 C  CG1 . ILE P  1 124 ? -27.878  -32.383 99.492  1.00 14.10  ? 124  ILE F CG1 1 
ATOM   21787 C  CG2 . ILE P  1 124 ? -28.058  -29.995 100.145 1.00 12.75  ? 124  ILE F CG2 1 
ATOM   21788 C  CD1 . ILE P  1 124 ? -26.919  -32.962 100.554 1.00 16.31  ? 124  ILE F CD1 1 
ATOM   21789 N  N   . ASN P  1 125 ? -26.737  -28.471 97.205  1.00 19.44  ? 125  ASN F N   1 
ATOM   21790 C  CA  . ASN P  1 125 ? -26.710  -27.005 96.902  1.00 21.54  ? 125  ASN F CA  1 
ATOM   21791 C  C   . ASN P  1 125 ? -27.403  -26.587 95.611  1.00 24.45  ? 125  ASN F C   1 
ATOM   21792 O  O   . ASN P  1 125 ? -28.071  -25.552 95.563  1.00 25.55  ? 125  ASN F O   1 
ATOM   21793 C  CB  . ASN P  1 125 ? -25.312  -26.422 96.915  1.00 18.24  ? 125  ASN F CB  1 
ATOM   21794 C  CG  . ASN P  1 125 ? -24.631  -26.605 98.241  1.00 19.33  ? 125  ASN F CG  1 
ATOM   21795 O  OD1 . ASN P  1 125 ? -25.110  -26.152 99.297  1.00 25.17  ? 125  ASN F OD1 1 
ATOM   21796 N  ND2 . ASN P  1 125 ? -23.521  -27.295 98.211  1.00 15.69  ? 125  ASN F ND2 1 
ATOM   21797 N  N   . GLU P  1 126 ? -27.276  -27.394 94.571  1.00 28.08  ? 126  GLU F N   1 
ATOM   21798 C  CA  . GLU P  1 126 ? -27.904  -27.030 93.336  1.00 29.17  ? 126  GLU F CA  1 
ATOM   21799 C  C   . GLU P  1 126 ? -29.401  -26.978 93.508  1.00 31.11  ? 126  GLU F C   1 
ATOM   21800 O  O   . GLU P  1 126 ? -30.060  -26.104 92.930  1.00 32.38  ? 126  GLU F O   1 
ATOM   21801 C  CB  . GLU P  1 126 ? -27.536  -27.990 92.231  1.00 29.79  ? 126  GLU F CB  1 
ATOM   21802 C  CG  . GLU P  1 126 ? -28.326  -27.807 90.932  1.00 30.91  ? 126  GLU F CG  1 
ATOM   21803 C  CD  . GLU P  1 126 ? -28.051  -26.494 90.133  1.00 41.52  ? 126  GLU F CD  1 
ATOM   21804 O  OE1 . GLU P  1 126 ? -28.922  -26.186 89.287  1.00 42.37  ? 126  GLU F OE1 1 
ATOM   21805 O  OE2 . GLU P  1 126 ? -27.013  -25.777 90.300  1.00 40.42  ? 126  GLU F OE2 1 
ATOM   21806 N  N   . GLN P  1 127 ? -29.956  -27.893 94.308  1.00 30.94  ? 127  GLN F N   1 
ATOM   21807 C  CA  . GLN P  1 127 ? -31.407  -27.926 94.486  1.00 30.10  ? 127  GLN F CA  1 
ATOM   21808 C  C   . GLN P  1 127 ? -31.951  -26.693 95.197  1.00 30.40  ? 127  GLN F C   1 
ATOM   21809 O  O   . GLN P  1 127 ? -33.076  -26.264 94.934  1.00 31.86  ? 127  GLN F O   1 
ATOM   21810 C  CB  . GLN P  1 127 ? -31.847  -29.203 95.185  1.00 29.70  ? 127  GLN F CB  1 
ATOM   21811 C  CG  . GLN P  1 127 ? -31.816  -30.412 94.275  1.00 28.94  ? 127  GLN F CG  1 
ATOM   21812 C  CD  . GLN P  1 127 ? -32.718  -30.254 93.079  1.00 32.04  ? 127  GLN F CD  1 
ATOM   21813 O  OE1 . GLN P  1 127 ? -32.286  -30.377 91.933  1.00 32.97  ? 127  GLN F OE1 1 
ATOM   21814 N  NE2 . GLN P  1 127 ? -33.978  -29.961 93.334  1.00 31.54  ? 127  GLN F NE2 1 
ATOM   21815 N  N   . VAL P  1 128 ? -31.140  -26.116 96.080  1.00 28.83  ? 128  VAL F N   1 
ATOM   21816 C  CA  . VAL P  1 128 ? -31.505  -24.860 96.735  1.00 27.61  ? 128  VAL F CA  1 
ATOM   21817 C  C   . VAL P  1 128 ? -31.713  -23.802 95.657  1.00 29.43  ? 128  VAL F C   1 
ATOM   21818 O  O   . VAL P  1 128 ? -32.718  -23.102 95.638  1.00 30.63  ? 128  VAL F O   1 
ATOM   21819 C  CB  . VAL P  1 128 ? -30.442  -24.417 97.782  1.00 26.43  ? 128  VAL F CB  1 
ATOM   21820 C  CG1 . VAL P  1 128 ? -30.614  -22.964 98.149  1.00 22.09  ? 128  VAL F CG1 1 
ATOM   21821 C  CG2 . VAL P  1 128 ? -30.539  -25.279 99.021  1.00 23.34  ? 128  VAL F CG2 1 
ATOM   21822 N  N   . GLU P  1 129 ? -30.762  -23.738 94.744  1.00 30.29  ? 129  GLU F N   1 
ATOM   21823 C  CA  . GLU P  1 129 ? -30.803  -22.790 93.676  1.00 32.85  ? 129  GLU F CA  1 
ATOM   21824 C  C   . GLU P  1 129 ? -31.999  -23.091 92.793  1.00 33.38  ? 129  GLU F C   1 
ATOM   21825 O  O   . GLU P  1 129 ? -32.766  -22.193 92.490  1.00 34.50  ? 129  GLU F O   1 
ATOM   21826 C  CB  . GLU P  1 129 ? -29.474  -22.818 92.924  1.00 32.84  ? 129  GLU F CB  1 
ATOM   21827 C  CG  . GLU P  1 129 ? -29.391  -21.894 91.750  1.00 40.66  ? 129  GLU F CG  1 
ATOM   21828 C  CD  . GLU P  1 129 ? -29.682  -22.593 90.412  1.00 49.61  ? 129  GLU F CD  1 
ATOM   21829 O  OE1 . GLU P  1 129 ? -28.966  -23.562 90.050  1.00 53.38  ? 129  GLU F OE1 1 
ATOM   21830 O  OE2 . GLU P  1 129 ? -30.607  -22.148 89.693  1.00 51.60  ? 129  GLU F OE2 1 
ATOM   21831 N  N   . GLU P  1 130 ? -32.178  -24.354 92.422  1.00 33.66  ? 130  GLU F N   1 
ATOM   21832 C  CA  . GLU P  1 130 ? -33.254  -24.770 91.525  1.00 34.19  ? 130  GLU F CA  1 
ATOM   21833 C  C   . GLU P  1 130 ? -34.612  -24.380 92.043  1.00 33.42  ? 130  GLU F C   1 
ATOM   21834 O  O   . GLU P  1 130 ? -35.423  -23.811 91.336  1.00 34.45  ? 130  GLU F O   1 
ATOM   21835 C  CB  . GLU P  1 130 ? -33.211  -26.286 91.310  1.00 35.02  ? 130  GLU F CB  1 
ATOM   21836 C  CG  . GLU P  1 130 ? -32.091  -26.766 90.399  1.00 41.48  ? 130  GLU F CG  1 
ATOM   21837 C  CD  . GLU P  1 130 ? -32.292  -26.310 89.000  1.00 47.07  ? 130  GLU F CD  1 
ATOM   21838 O  OE1 . GLU P  1 130 ? -33.332  -26.701 88.448  1.00 52.59  ? 130  GLU F OE1 1 
ATOM   21839 O  OE2 . GLU P  1 130 ? -31.445  -25.558 88.460  1.00 46.89  ? 130  GLU F OE2 1 
ATOM   21840 N  N   . GLU P  1 131 ? -34.854  -24.693 93.300  1.00 31.75  ? 131  GLU F N   1 
ATOM   21841 C  CA  . GLU P  1 131 ? -36.113  -24.363 93.912  1.00 29.46  ? 131  GLU F CA  1 
ATOM   21842 C  C   . GLU P  1 131 ? -36.308  -22.857 93.923  1.00 29.21  ? 131  GLU F C   1 
ATOM   21843 O  O   . GLU P  1 131 ? -37.359  -22.401 93.529  1.00 31.99  ? 131  GLU F O   1 
ATOM   21844 C  CB  . GLU P  1 131 ? -36.203  -24.943 95.311  1.00 28.46  ? 131  GLU F CB  1 
ATOM   21845 C  CG  . GLU P  1 131 ? -36.393  -26.457 95.386  1.00 29.62  ? 131  GLU F CG  1 
ATOM   21846 C  CD  . GLU P  1 131 ? -36.785  -26.877 96.793  1.00 33.91  ? 131  GLU F CD  1 
ATOM   21847 O  OE1 . GLU P  1 131 ? -37.136  -25.969 97.563  1.00 40.98  ? 131  GLU F OE1 1 
ATOM   21848 O  OE2 . GLU P  1 131 ? -36.736  -28.072 97.148  1.00 34.45  ? 131  GLU F OE2 1 
ATOM   21849 N  N   . ALA P  1 132 ? -35.298  -22.081 94.328  1.00 28.34  ? 132  ALA F N   1 
ATOM   21850 C  CA  . ALA P  1 132 ? -35.453  -20.631 94.432  1.00 27.91  ? 132  ALA F CA  1 
ATOM   21851 C  C   . ALA P  1 132 ? -35.612  -19.964 93.051  1.00 29.22  ? 132  ALA F C   1 
ATOM   21852 O  O   . ALA P  1 132 ? -36.425  -19.038 92.862  1.00 28.59  ? 132  ALA F O   1 
ATOM   21853 C  CB  . ALA P  1 132 ? -34.332  -20.026 95.194  1.00 26.53  ? 132  ALA F CB  1 
ATOM   21854 N  N   . SER P  1 133 ? -34.885  -20.461 92.068  1.00 30.13  ? 133  SER F N   1 
ATOM   21855 C  CA  . SER P  1 133 ? -35.040  -19.916 90.730  1.00 31.26  ? 133  SER F CA  1 
ATOM   21856 C  C   . SER P  1 133 ? -36.433  -20.186 90.185  1.00 29.99  ? 133  SER F C   1 
ATOM   21857 O  O   . SER P  1 133 ? -36.982  -19.333 89.491  1.00 32.91  ? 133  SER F O   1 
ATOM   21858 C  CB  . SER P  1 133 ? -33.944  -20.389 89.779  1.00 30.69  ? 133  SER F CB  1 
ATOM   21859 O  OG  . SER P  1 133 ? -34.286  -21.642 89.244  1.00 37.12  ? 133  SER F OG  1 
ATOM   21860 N  N   . VAL P  1 134 ? -37.024  -21.333 90.516  1.00 28.62  ? 134  VAL F N   1 
ATOM   21861 C  CA  . VAL P  1 134 ? -38.411  -21.583 90.095  1.00 30.30  ? 134  VAL F CA  1 
ATOM   21862 C  C   . VAL P  1 134 ? -39.422  -20.764 90.910  1.00 31.51  ? 134  VAL F C   1 
ATOM   21863 O  O   . VAL P  1 134 ? -40.322  -20.177 90.334  1.00 32.66  ? 134  VAL F O   1 
ATOM   21864 C  CB  . VAL P  1 134 ? -38.784  -23.091 90.064  1.00 32.00  ? 134  VAL F CB  1 
ATOM   21865 C  CG1 . VAL P  1 134 ? -40.296  -23.290 89.949  1.00 29.25  ? 134  VAL F CG1 1 
ATOM   21866 C  CG2 . VAL P  1 134 ? -38.091  -23.768 88.902  1.00 33.24  ? 134  VAL F CG2 1 
ATOM   21867 N  N   . LYS P  1 135 ? -39.262  -20.700 92.235  1.00 31.46  ? 135  LYS F N   1 
ATOM   21868 C  CA  . LYS P  1 135 ? -40.140  -19.880 93.077  1.00 32.36  ? 135  LYS F CA  1 
ATOM   21869 C  C   . LYS P  1 135 ? -40.226  -18.404 92.642  1.00 32.85  ? 135  LYS F C   1 
ATOM   21870 O  O   . LYS P  1 135 ? -41.324  -17.856 92.556  1.00 32.45  ? 135  LYS F O   1 
ATOM   21871 C  CB  . LYS P  1 135 ? -39.744  -19.979 94.546  1.00 33.60  ? 135  LYS F CB  1 
ATOM   21872 C  CG  . LYS P  1 135 ? -40.717  -19.321 95.523  1.00 35.28  ? 135  LYS F CG  1 
ATOM   21873 C  CD  . LYS P  1 135 ? -41.952  -20.187 95.701  1.00 42.41  ? 135  LYS F CD  1 
ATOM   21874 C  CE  . LYS P  1 135 ? -42.818  -19.737 96.882  1.00 48.46  ? 135  LYS F CE  1 
ATOM   21875 N  NZ  . LYS P  1 135 ? -42.656  -18.287 97.196  1.00 48.22  ? 135  LYS F NZ  1 
ATOM   21876 N  N   . LYS P  1 136 ? -39.078  -17.783 92.374  1.00 32.89  ? 136  LYS F N   1 
ATOM   21877 C  CA  . LYS P  1 136 ? -38.997  -16.389 91.921  1.00 34.15  ? 136  LYS F CA  1 
ATOM   21878 C  C   . LYS P  1 136 ? -39.986  -16.130 90.775  1.00 34.09  ? 136  LYS F C   1 
ATOM   21879 O  O   . LYS P  1 136 ? -40.771  -15.183 90.825  1.00 33.13  ? 136  LYS F O   1 
ATOM   21880 C  CB  . LYS P  1 136 ? -37.568  -16.098 91.437  1.00 35.78  ? 136  LYS F CB  1 
ATOM   21881 C  CG  . LYS P  1 136 ? -37.027  -14.715 91.757  1.00 42.68  ? 136  LYS F CG  1 
ATOM   21882 C  CD  . LYS P  1 136 ? -36.003  -14.226 90.700  1.00 48.03  ? 136  LYS F CD  1 
ATOM   21883 C  CE  . LYS P  1 136 ? -34.571  -14.633 91.056  0.05 46.16  ? 136  LYS F CE  1 
ATOM   21884 N  NZ  . LYS P  1 136 ? -33.571  -13.983 90.157  0.05 45.69  ? 136  LYS F NZ  1 
ATOM   21885 N  N   . ILE P  1 137 ? -39.946  -16.985 89.748  1.00 32.55  ? 137  ILE F N   1 
ATOM   21886 C  CA  . ILE P  1 137 ? -40.859  -16.872 88.616  1.00 31.24  ? 137  ILE F CA  1 
ATOM   21887 C  C   . ILE P  1 137 ? -42.289  -17.207 89.069  1.00 32.39  ? 137  ILE F C   1 
ATOM   21888 O  O   . ILE P  1 137 ? -43.221  -16.435 88.814  1.00 30.53  ? 137  ILE F O   1 
ATOM   21889 C  CB  . ILE P  1 137 ? -40.386  -17.741 87.394  1.00 31.48  ? 137  ILE F CB  1 
ATOM   21890 C  CG1 . ILE P  1 137 ? -38.971  -17.330 86.983  1.00 31.89  ? 137  ILE F CG1 1 
ATOM   21891 C  CG2 . ILE P  1 137 ? -41.275  -17.570 86.209  1.00 21.33  ? 137  ILE F CG2 1 
ATOM   21892 C  CD1 . ILE P  1 137 ? -38.205  -18.389 86.223  1.00 32.42  ? 137  ILE F CD1 1 
ATOM   21893 N  N   . LEU P  1 138 ? -42.440  -18.332 89.775  1.00 32.51  ? 138  LEU F N   1 
ATOM   21894 C  CA  . LEU P  1 138 ? -43.739  -18.763 90.295  1.00 34.59  ? 138  LEU F CA  1 
ATOM   21895 C  C   . LEU P  1 138 ? -44.437  -17.619 90.975  1.00 36.87  ? 138  LEU F C   1 
ATOM   21896 O  O   . LEU P  1 138 ? -45.608  -17.372 90.710  1.00 38.77  ? 138  LEU F O   1 
ATOM   21897 C  CB  . LEU P  1 138 ? -43.584  -19.921 91.277  1.00 35.32  ? 138  LEU F CB  1 
ATOM   21898 C  CG  . LEU P  1 138 ? -44.749  -20.392 92.149  1.00 33.18  ? 138  LEU F CG  1 
ATOM   21899 C  CD1 . LEU P  1 138 ? -45.774  -21.005 91.285  1.00 41.83  ? 138  LEU F CD1 1 
ATOM   21900 C  CD2 . LEU P  1 138 ? -44.273  -21.398 93.172  0.05 34.69  ? 138  LEU F CD2 1 
ATOM   21901 N  N   . ASP P  1 139 ? -43.707  -16.917 91.835  1.00 38.10  ? 139  ASP F N   1 
ATOM   21902 C  CA  . ASP P  1 139 ? -44.246  -15.777 92.555  1.00 40.94  ? 139  ASP F CA  1 
ATOM   21903 C  C   . ASP P  1 139 ? -44.559  -14.615 91.631  1.00 42.06  ? 139  ASP F C   1 
ATOM   21904 O  O   . ASP P  1 139 ? -45.563  -13.916 91.831  1.00 44.39  ? 139  ASP F O   1 
ATOM   21905 C  CB  . ASP P  1 139 ? -43.286  -15.295 93.649  1.00 43.13  ? 139  ASP F CB  1 
ATOM   21906 C  CG  . ASP P  1 139 ? -43.259  -16.207 94.881  1.00 49.00  ? 139  ASP F CG  1 
ATOM   21907 O  OD1 . ASP P  1 139 ? -44.218  -16.995 95.161  1.00 50.92  ? 139  ASP F OD1 1 
ATOM   21908 O  OD2 . ASP P  1 139 ? -42.235  -16.115 95.584  1.00 56.38  ? 139  ASP F OD2 1 
ATOM   21909 N  N   . LYS P  1 140 ? -43.712  -14.393 90.629  1.00 41.86  ? 140  LYS F N   1 
ATOM   21910 C  CA  . LYS P  1 140 ? -43.985  -13.320 89.661  1.00 41.03  ? 140  LYS F CA  1 
ATOM   21911 C  C   . LYS P  1 140 ? -45.247  -13.599 88.856  1.00 40.23  ? 140  LYS F C   1 
ATOM   21912 O  O   . LYS P  1 140 ? -45.904  -12.669 88.437  1.00 41.54  ? 140  LYS F O   1 
ATOM   21913 C  CB  . LYS P  1 140 ? -42.797  -13.053 88.730  1.00 40.88  ? 140  LYS F CB  1 
ATOM   21914 C  CG  . LYS P  1 140 ? -41.790  -12.040 89.233  1.00 38.59  ? 140  LYS F CG  1 
ATOM   21915 C  CD  . LYS P  1 140 ? -40.526  -12.114 88.377  1.00 48.31  ? 140  LYS F CD  1 
ATOM   21916 C  CE  . LYS P  1 140 ? -39.594  -10.902 88.606  1.00 54.19  ? 140  LYS F CE  1 
ATOM   21917 N  NZ  . LYS P  1 140 ? -38.589  -10.693 87.506  1.00 47.47  ? 140  LYS F NZ  1 
ATOM   21918 N  N   . LEU P  1 141 ? -45.600  -14.868 88.663  1.00 40.82  ? 141  LEU F N   1 
ATOM   21919 C  CA  . LEU P  1 141 ? -46.830  -15.202 87.965  1.00 41.06  ? 141  LEU F CA  1 
ATOM   21920 C  C   . LEU P  1 141 ? -48.029  -14.933 88.832  1.00 45.42  ? 141  LEU F C   1 
ATOM   21921 O  O   . LEU P  1 141 ? -49.113  -14.681 88.317  1.00 48.44  ? 141  LEU F O   1 
ATOM   21922 C  CB  . LEU P  1 141 ? -46.831  -16.638 87.472  1.00 39.20  ? 141  LEU F CB  1 
ATOM   21923 C  CG  . LEU P  1 141 ? -45.964  -16.844 86.228  1.00 38.53  ? 141  LEU F CG  1 
ATOM   21924 C  CD1 . LEU P  1 141 ? -45.833  -18.313 85.881  1.00 41.02  ? 141  LEU F CD1 1 
ATOM   21925 C  CD2 . LEU P  1 141 ? -46.496  -16.048 85.046  1.00 31.68  ? 141  LEU F CD2 1 
ATOM   21926 N  N   . LYS P  1 142 ? -47.848  -14.965 90.151  1.00 49.28  ? 142  LYS F N   1 
ATOM   21927 C  CA  . LYS P  1 142 ? -48.942  -14.623 91.080  1.00 51.54  ? 142  LYS F CA  1 
ATOM   21928 C  C   . LYS P  1 142 ? -49.201  -13.117 91.122  1.00 52.66  ? 142  LYS F C   1 
ATOM   21929 O  O   . LYS P  1 142 ? -50.356  -12.683 91.130  1.00 51.84  ? 142  LYS F O   1 
ATOM   21930 C  CB  . LYS P  1 142 ? -48.671  -15.164 92.485  1.00 51.91  ? 142  LYS F CB  1 
ATOM   21931 C  CG  . LYS P  1 142 ? -48.921  -16.657 92.634  1.00 51.86  ? 142  LYS F CG  1 
ATOM   21932 C  CD  . LYS P  1 142 ? -48.753  -17.064 94.086  1.00 58.73  ? 142  LYS F CD  1 
ATOM   21933 C  CE  . LYS P  1 142 ? -49.067  -18.531 94.303  1.00 62.28  ? 142  LYS F CE  1 
ATOM   21934 N  NZ  . LYS P  1 142 ? -49.080  -18.847 95.761  1.00 67.02  ? 142  LYS F NZ  1 
ATOM   21935 N  N   . PHE P  1 143 ? -48.115  -12.339 91.135  1.00 54.22  ? 143  PHE F N   1 
ATOM   21936 C  CA  . PHE P  1 143 ? -48.159  -10.876 91.067  1.00 55.63  ? 143  PHE F CA  1 
ATOM   21937 C  C   . PHE P  1 143 ? -48.925  -10.429 89.814  1.00 56.83  ? 143  PHE F C   1 
ATOM   21938 O  O   . PHE P  1 143 ? -49.532  -9.371  89.814  1.00 58.61  ? 143  PHE F O   1 
ATOM   21939 C  CB  . PHE P  1 143 ? -46.719  -10.313 91.085  1.00 55.70  ? 143  PHE F CB  1 
ATOM   21940 C  CG  . PHE P  1 143 ? -46.621  -8.827  91.352  1.00 56.47  ? 143  PHE F CG  1 
ATOM   21941 C  CD1 . PHE P  1 143 ? -46.613  -8.340  92.656  0.05 55.98  ? 143  PHE F CD1 1 
ATOM   21942 C  CD2 . PHE P  1 143 ? -46.523  -7.923  90.298  0.05 55.66  ? 143  PHE F CD2 1 
ATOM   21943 C  CE1 . PHE P  1 143 ? -46.520  -6.975  92.907  0.05 55.81  ? 143  PHE F CE1 1 
ATOM   21944 C  CE2 . PHE P  1 143 ? -46.429  -6.555  90.538  0.05 55.50  ? 143  PHE F CE2 1 
ATOM   21945 C  CZ  . PHE P  1 143 ? -46.427  -6.080  91.845  0.05 55.74  ? 143  PHE F CZ  1 
ATOM   21946 N  N   . ALA P  1 144 ? -48.935  -11.259 88.773  1.00 57.89  ? 144  ALA F N   1 
ATOM   21947 C  CA  . ALA P  1 144 ? -49.517  -10.900 87.473  1.00 60.50  ? 144  ALA F CA  1 
ATOM   21948 C  C   . ALA P  1 144 ? -50.875  -11.569 87.144  1.00 62.26  ? 144  ALA F C   1 
ATOM   21949 O  O   . ALA P  1 144 ? -51.099  -12.030 86.005  1.00 61.82  ? 144  ALA F O   1 
ATOM   21950 C  CB  . ALA P  1 144 ? -48.507  -11.219 86.386  1.00 60.31  ? 144  ALA F CB  1 
ATOM   21951 N  N   . LYS P  1 145 ? -51.776  -11.592 88.124  1.00 63.86  ? 145  LYS F N   1 
ATOM   21952 C  CA  . LYS P  1 145 ? -52.986  -12.426 88.078  1.00 66.08  ? 145  LYS F CA  1 
ATOM   21953 C  C   . LYS P  1 145 ? -53.809  -12.262 86.795  1.00 67.85  ? 145  LYS F C   1 
ATOM   21954 O  O   . LYS P  1 145 ? -53.754  -13.112 85.890  1.00 66.34  ? 145  LYS F O   1 
ATOM   21955 C  CB  . LYS P  1 145 ? -53.868  -12.181 89.319  1.00 66.13  ? 145  LYS F CB  1 
ATOM   21956 C  CG  . LYS P  1 145 ? -54.773  -13.350 89.686  0.05 65.25  ? 145  LYS F CG  1 
ATOM   21957 C  CD  . LYS P  1 145 ? -55.311  -13.203 91.099  0.05 64.41  ? 145  LYS F CD  1 
ATOM   21958 C  CE  . LYS P  1 145 ? -55.964  -14.489 91.577  0.05 63.77  ? 145  LYS F CE  1 
ATOM   21959 N  NZ  . LYS P  1 145 ? -56.324  -14.421 93.019  0.05 62.81  ? 145  LYS F NZ  1 
ATOM   21960 N  N   . ASP P  1 146 ? -54.581  -11.175 86.739  1.00 69.31  ? 146  ASP F N   1 
ATOM   21961 C  CA  . ASP P  1 146 ? -55.429  -10.881 85.590  1.00 70.53  ? 146  ASP F CA  1 
ATOM   21962 C  C   . ASP P  1 146 ? -54.733  -9.729  84.875  1.00 68.60  ? 146  ASP F C   1 
ATOM   21963 O  O   . ASP P  1 146 ? -55.216  -8.584  84.890  1.00 68.64  ? 146  ASP F O   1 
ATOM   21964 C  CB  . ASP P  1 146 ? -56.853  -10.465 86.023  1.00 73.55  ? 146  ASP F CB  1 
ATOM   21965 C  CG  . ASP P  1 146 ? -57.238  -10.973 87.427  1.00 80.40  ? 146  ASP F CG  1 
ATOM   21966 O  OD1 . ASP P  1 146 ? -57.271  -12.210 87.653  1.00 83.55  ? 146  ASP F OD1 1 
ATOM   21967 O  OD2 . ASP P  1 146 ? -57.513  -10.120 88.307  1.00 84.77  ? 146  ASP F OD2 1 
ATOM   21968 N  N   . SER P  1 147 ? -53.580  -10.045 84.274  1.00 64.86  ? 147  SER F N   1 
ATOM   21969 C  CA  . SER P  1 147 ? -52.669  -9.047  83.717  1.00 59.25  ? 147  SER F CA  1 
ATOM   21970 C  C   . SER P  1 147 ? -51.854  -9.653  82.575  1.00 58.21  ? 147  SER F C   1 
ATOM   21971 O  O   . SER P  1 147 ? -50.730  -10.097 82.782  1.00 59.54  ? 147  SER F O   1 
ATOM   21972 C  CB  . SER P  1 147 ? -51.753  -8.492  84.822  1.00 58.08  ? 147  SER F CB  1 
ATOM   21973 O  OG  . SER P  1 147 ? -50.842  -7.526  84.326  1.00 53.48  ? 147  SER F OG  1 
ATOM   21974 N  N   . PRO P  1 148 ? -52.424  -9.687  81.356  1.00 56.91  ? 148  PRO F N   1 
ATOM   21975 C  CA  . PRO P  1 148 ? -51.651  -10.139 80.197  1.00 54.63  ? 148  PRO F CA  1 
ATOM   21976 C  C   . PRO P  1 148 ? -50.437  -9.250  79.926  1.00 52.15  ? 148  PRO F C   1 
ATOM   21977 O  O   . PRO P  1 148 ? -49.405  -9.749  79.499  1.00 52.11  ? 148  PRO F O   1 
ATOM   21978 C  CB  . PRO P  1 148 ? -52.667  -10.044 79.049  1.00 54.28  ? 148  PRO F CB  1 
ATOM   21979 C  CG  . PRO P  1 148 ? -53.995  -10.181 79.729  1.00 55.02  ? 148  PRO F CG  1 
ATOM   21980 C  CD  . PRO P  1 148 ? -53.802  -9.342  80.961  1.00 56.51  ? 148  PRO F CD  1 
ATOM   21981 N  N   . GLN P  1 149 ? -50.573  -7.952  80.183  1.00 49.16  ? 149  GLN F N   1 
ATOM   21982 C  CA  . GLN P  1 149 ? -49.464  -7.011  80.146  1.00 49.41  ? 149  GLN F CA  1 
ATOM   21983 C  C   . GLN P  1 149 ? -48.199  -7.580  80.809  1.00 48.11  ? 149  GLN F C   1 
ATOM   21984 O  O   . GLN P  1 149 ? -47.123  -7.576  80.217  1.00 47.31  ? 149  GLN F O   1 
ATOM   21985 C  CB  . GLN P  1 149 ? -49.854  -5.712  80.859  1.00 50.57  ? 149  GLN F CB  1 
ATOM   21986 C  CG  . GLN P  1 149 ? -50.943  -4.850  80.178  1.00 60.17  ? 149  GLN F CG  1 
ATOM   21987 C  CD  . GLN P  1 149 ? -52.427  -5.238  80.508  1.00 65.84  ? 149  GLN F CD  1 
ATOM   21988 O  OE1 . GLN P  1 149 ? -52.724  -5.943  81.481  1.00 66.35  ? 149  GLN F OE1 1 
ATOM   21989 N  NE2 . GLN P  1 149 ? -53.349  -4.753  79.678  1.00 63.45  ? 149  GLN F NE2 1 
ATOM   21990 N  N   . ILE P  1 150 ? -48.337  -8.069  82.040  1.00 46.66  ? 150  ILE F N   1 
ATOM   21991 C  CA  . ILE P  1 150 ? -47.200  -8.586  82.786  1.00 43.62  ? 150  ILE F CA  1 
ATOM   21992 C  C   . ILE P  1 150 ? -46.779  -9.938  82.240  1.00 42.11  ? 150  ILE F C   1 
ATOM   21993 O  O   . ILE P  1 150 ? -45.591  -10.158 81.986  1.00 43.17  ? 150  ILE F O   1 
ATOM   21994 C  CB  . ILE P  1 150 ? -47.474  -8.652  84.306  1.00 44.47  ? 150  ILE F CB  1 
ATOM   21995 C  CG1 . ILE P  1 150 ? -47.533  -7.230  84.889  1.00 46.34  ? 150  ILE F CG1 1 
ATOM   21996 C  CG2 . ILE P  1 150 ? -46.401  -9.476  85.028  1.00 42.59  ? 150  ILE F CG2 1 
ATOM   21997 C  CD1 . ILE P  1 150 ? -48.099  -7.124  86.318  1.00 43.30  ? 150  ILE F CD1 1 
ATOM   21998 N  N   . LEU P  1 151 ? -47.736  -10.833 82.026  1.00 39.19  ? 151  LEU F N   1 
ATOM   21999 C  CA  . LEU P  1 151 ? -47.410  -12.103 81.392  1.00 39.19  ? 151  LEU F CA  1 
ATOM   22000 C  C   . LEU P  1 151 ? -46.532  -11.923 80.129  1.00 40.87  ? 151  LEU F C   1 
ATOM   22001 O  O   . LEU P  1 151 ? -45.669  -12.744 79.833  1.00 40.41  ? 151  LEU F O   1 
ATOM   22002 C  CB  . LEU P  1 151 ? -48.676  -12.876 81.076  1.00 38.14  ? 151  LEU F CB  1 
ATOM   22003 C  CG  . LEU P  1 151 ? -48.570  -14.273 80.457  1.00 39.30  ? 151  LEU F CG  1 
ATOM   22004 C  CD1 . LEU P  1 151 ? -47.570  -15.171 81.193  1.00 40.32  ? 151  LEU F CD1 1 
ATOM   22005 C  CD2 . LEU P  1 151 ? -49.958  -14.904 80.465  1.00 40.51  ? 151  LEU F CD2 1 
ATOM   22006 N  N   . PHE P  1 152 ? -46.736  -10.817 79.426  1.00 41.21  ? 152  PHE F N   1 
ATOM   22007 C  CA  . PHE P  1 152 ? -46.037  -10.524 78.201  1.00 42.70  ? 152  PHE F CA  1 
ATOM   22008 C  C   . PHE P  1 152 ? -44.654  -10.034 78.561  1.00 43.41  ? 152  PHE F C   1 
ATOM   22009 O  O   . PHE P  1 152 ? -43.668  -10.448 77.944  1.00 44.16  ? 152  PHE F O   1 
ATOM   22010 C  CB  . PHE P  1 152 ? -46.852  -9.473  77.428  1.00 45.12  ? 152  PHE F CB  1 
ATOM   22011 C  CG  . PHE P  1 152 ? -46.118  -8.786  76.295  1.00 50.18  ? 152  PHE F CG  1 
ATOM   22012 C  CD1 . PHE P  1 152 ? -46.507  -9.013  74.959  1.00 54.70  ? 152  PHE F CD1 1 
ATOM   22013 C  CD2 . PHE P  1 152 ? -45.090  -7.850  76.549  1.00 52.07  ? 152  PHE F CD2 1 
ATOM   22014 C  CE1 . PHE P  1 152 ? -45.848  -8.349  73.881  1.00 51.63  ? 152  PHE F CE1 1 
ATOM   22015 C  CE2 . PHE P  1 152 ? -44.413  -7.186  75.478  1.00 51.38  ? 152  PHE F CE2 1 
ATOM   22016 C  CZ  . PHE P  1 152 ? -44.795  -7.439  74.145  1.00 45.78  ? 152  PHE F CZ  1 
ATOM   22017 N  N   . MET P  1 153 ? -44.580  -9.167  79.571  1.00 43.73  ? 153  MET F N   1 
ATOM   22018 C  CA  . MET P  1 153 ? -43.311  -8.534  79.948  1.00 46.09  ? 153  MET F CA  1 
ATOM   22019 C  C   . MET P  1 153 ? -42.340  -9.564  80.499  1.00 44.30  ? 153  MET F C   1 
ATOM   22020 O  O   . MET P  1 153 ? -41.137  -9.545  80.193  1.00 44.78  ? 153  MET F O   1 
ATOM   22021 C  CB  . MET P  1 153 ? -43.529  -7.386  80.941  1.00 45.70  ? 153  MET F CB  1 
ATOM   22022 C  CG  . MET P  1 153 ? -44.042  -6.088  80.264  1.00 49.95  ? 153  MET F CG  1 
ATOM   22023 S  SD  . MET P  1 153 ? -44.084  -4.614  81.335  1.00 52.17  ? 153  MET F SD  1 
ATOM   22024 C  CE  . MET P  1 153 ? -45.415  -5.037  82.478  1.00 56.41  ? 153  MET F CE  1 
ATOM   22025 N  N   . LEU P  1 154 ? -42.906  -10.470 81.289  1.00 41.57  ? 154  LEU F N   1 
ATOM   22026 C  CA  . LEU P  1 154 ? -42.216  -11.585 81.893  1.00 38.41  ? 154  LEU F CA  1 
ATOM   22027 C  C   . LEU P  1 154 ? -41.697  -12.590 80.842  1.00 37.82  ? 154  LEU F C   1 
ATOM   22028 O  O   . LEU P  1 154 ? -40.555  -13.063 80.923  1.00 36.49  ? 154  LEU F O   1 
ATOM   22029 C  CB  . LEU P  1 154 ? -43.196  -12.246 82.843  1.00 38.11  ? 154  LEU F CB  1 
ATOM   22030 C  CG  . LEU P  1 154 ? -42.734  -13.251 83.870  1.00 36.04  ? 154  LEU F CG  1 
ATOM   22031 C  CD1 . LEU P  1 154 ? -41.590  -12.650 84.706  1.00 37.34  ? 154  LEU F CD1 1 
ATOM   22032 C  CD2 . LEU P  1 154 ? -43.972  -13.595 84.724  1.00 30.65  ? 154  LEU F CD2 1 
ATOM   22033 N  N   . ASP P  1 155 ? -42.532  -12.905 79.852  1.00 35.94  ? 155  ASP F N   1 
ATOM   22034 C  CA  . ASP P  1 155 ? -42.106  -13.702 78.720  1.00 33.64  ? 155  ASP F CA  1 
ATOM   22035 C  C   . ASP P  1 155 ? -40.856  -13.118 78.091  1.00 34.27  ? 155  ASP F C   1 
ATOM   22036 O  O   . ASP P  1 155 ? -39.938  -13.848 77.777  1.00 35.76  ? 155  ASP F O   1 
ATOM   22037 C  CB  . ASP P  1 155 ? -43.205  -13.772 77.672  1.00 34.86  ? 155  ASP F CB  1 
ATOM   22038 C  CG  . ASP P  1 155 ? -42.821  -14.623 76.486  1.00 37.58  ? 155  ASP F CG  1 
ATOM   22039 O  OD1 . ASP P  1 155 ? -42.832  -15.863 76.610  1.00 38.53  ? 155  ASP F OD1 1 
ATOM   22040 O  OD2 . ASP P  1 155 ? -42.509  -14.050 75.424  1.00 43.91  ? 155  ASP F OD2 1 
ATOM   22041 N  N   . LYS P  1 156 ? -40.800  -11.805 77.897  1.00 34.98  ? 156  LYS F N   1 
ATOM   22042 C  CA  . LYS P  1 156 ? -39.623  -11.215 77.259  1.00 34.83  ? 156  LYS F CA  1 
ATOM   22043 C  C   . LYS P  1 156 ? -38.399  -11.357 78.163  1.00 35.47  ? 156  LYS F C   1 
ATOM   22044 O  O   . LYS P  1 156 ? -37.295  -11.658 77.701  1.00 33.73  ? 156  LYS F O   1 
ATOM   22045 C  CB  . LYS P  1 156 ? -39.896  -9.772  76.896  1.00 35.91  ? 156  LYS F CB  1 
ATOM   22046 C  CG  . LYS P  1 156 ? -38.855  -9.119  76.011  1.00 47.59  ? 156  LYS F CG  1 
ATOM   22047 C  CD  . LYS P  1 156 ? -37.982  -8.155  76.846  1.00 60.68  ? 156  LYS F CD  1 
ATOM   22048 C  CE  . LYS P  1 156 ? -36.818  -7.615  76.041  0.05 60.22  ? 156  LYS F CE  1 
ATOM   22049 N  NZ  . LYS P  1 156 ? -37.297  -6.712  74.967  1.00 64.81  ? 156  LYS F NZ  1 
ATOM   22050 N  N   . GLU P  1 157 ? -38.593  -11.161 79.462  1.00 36.13  ? 157  GLU F N   1 
ATOM   22051 C  CA  . GLU P  1 157 ? -37.522  -11.436 80.399  1.00 37.77  ? 157  GLU F CA  1 
ATOM   22052 C  C   . GLU P  1 157 ? -36.956  -12.858 80.310  1.00 36.99  ? 157  GLU F C   1 
ATOM   22053 O  O   . GLU P  1 157 ? -35.741  -13.030 80.233  1.00 37.25  ? 157  GLU F O   1 
ATOM   22054 C  CB  . GLU P  1 157 ? -38.005  -11.223 81.799  1.00 39.16  ? 157  GLU F CB  1 
ATOM   22055 C  CG  . GLU P  1 157 ? -37.358  -10.090 82.475  1.00 50.10  ? 157  GLU F CG  1 
ATOM   22056 C  CD  . GLU P  1 157 ? -38.180  -9.642  83.640  1.00 55.86  ? 157  GLU F CD  1 
ATOM   22057 O  OE1 . GLU P  1 157 ? -38.709  -10.555 84.346  1.00 54.68  ? 157  GLU F OE1 1 
ATOM   22058 O  OE2 . GLU P  1 157 ? -38.302  -8.396  83.817  1.00 54.64  ? 157  GLU F OE2 1 
ATOM   22059 N  N   . LEU P  1 158 ? -37.824  -13.872 80.341  1.00 34.28  ? 158  LEU F N   1 
ATOM   22060 C  CA  . LEU P  1 158 ? -37.347  -15.253 80.323  1.00 31.79  ? 158  LEU F CA  1 
ATOM   22061 C  C   . LEU P  1 158 ? -36.677  -15.633 79.002  1.00 34.11  ? 158  LEU F C   1 
ATOM   22062 O  O   . LEU P  1 158 ? -35.835  -16.531 78.966  1.00 34.25  ? 158  LEU F O   1 
ATOM   22063 C  CB  . LEU P  1 158 ? -38.447  -16.241 80.710  1.00 29.84  ? 158  LEU F CB  1 
ATOM   22064 C  CG  . LEU P  1 158 ? -39.051  -16.002 82.101  1.00 25.10  ? 158  LEU F CG  1 
ATOM   22065 C  CD1 . LEU P  1 158 ? -40.187  -16.940 82.390  1.00 20.06  ? 158  LEU F CD1 1 
ATOM   22066 C  CD2 . LEU P  1 158 ? -38.004  -16.174 83.134  1.00 31.55  ? 158  LEU F CD2 1 
ATOM   22067 N  N   . SER P  1 159 ? -36.999  -14.918 77.927  1.00 36.15  ? 159  SER F N   1 
ATOM   22068 C  CA  . SER P  1 159 ? -36.358  -15.184 76.650  1.00 39.11  ? 159  SER F CA  1 
ATOM   22069 C  C   . SER P  1 159 ? -34.863  -14.809 76.648  1.00 39.05  ? 159  SER F C   1 
ATOM   22070 O  O   . SER P  1 159 ? -34.148  -15.154 75.716  1.00 40.95  ? 159  SER F O   1 
ATOM   22071 C  CB  . SER P  1 159 ? -37.104  -14.490 75.517  1.00 40.07  ? 159  SER F CB  1 
ATOM   22072 O  OG  . SER P  1 159 ? -36.889  -13.099 75.595  1.00 45.10  ? 159  SER F OG  1 
ATOM   22073 N  N   . ALA P  1 160 ? -34.407  -14.121 77.695  1.00 38.59  ? 160  ALA F N   1 
ATOM   22074 C  CA  . ALA P  1 160 ? -32.984  -13.874 77.926  1.00 39.39  ? 160  ALA F CA  1 
ATOM   22075 C  C   . ALA P  1 160 ? -32.202  -15.178 78.157  1.00 41.97  ? 160  ALA F C   1 
ATOM   22076 O  O   . ALA P  1 160 ? -31.071  -15.290 77.712  1.00 44.78  ? 160  ALA F O   1 
ATOM   22077 C  CB  . ALA P  1 160 ? -32.783  -12.916 79.091  0.05 39.63  ? 160  ALA F CB  1 
ATOM   22078 N  N   . ARG P  1 161 ? -32.800  -16.165 78.828  1.00 41.06  ? 161  ARG F N   1 
ATOM   22079 C  CA  . ARG P  1 161 ? -32.156  -17.454 79.043  1.00 39.85  ? 161  ARG F CA  1 
ATOM   22080 C  C   . ARG P  1 161 ? -32.310  -18.318 77.817  1.00 43.55  ? 161  ARG F C   1 
ATOM   22081 O  O   . ARG P  1 161 ? -33.408  -18.801 77.542  1.00 45.18  ? 161  ARG F O   1 
ATOM   22082 C  CB  . ARG P  1 161 ? -32.839  -18.178 80.189  1.00 39.47  ? 161  ARG F CB  1 
ATOM   22083 C  CG  . ARG P  1 161 ? -32.131  -19.445 80.600  1.00 33.33  ? 161  ARG F CG  1 
ATOM   22084 C  CD  . ARG P  1 161 ? -32.868  -20.155 81.683  1.00 26.60  ? 161  ARG F CD  1 
ATOM   22085 N  NE  . ARG P  1 161 ? -32.128  -21.310 82.198  1.00 22.61  ? 161  ARG F NE  1 
ATOM   22086 C  CZ  . ARG P  1 161 ? -32.667  -22.250 82.968  1.00 21.46  ? 161  ARG F CZ  1 
ATOM   22087 N  NH1 . ARG P  1 161 ? -33.956  -22.198 83.290  1.00 23.95  ? 161  ARG F NH1 1 
ATOM   22088 N  NH2 . ARG P  1 161 ? -31.934  -23.263 83.399  1.00 18.40  ? 161  ARG F NH2 1 
ATOM   22089 N  N   . ALA P  1 162 ? -31.236  -18.559 77.078  1.00 45.98  ? 162  ALA F N   1 
ATOM   22090 C  CA  . ALA P  1 162 ? -31.395  -19.357 75.852  1.00 47.63  ? 162  ALA F CA  1 
ATOM   22091 C  C   . ALA P  1 162 ? -30.715  -20.739 75.908  1.00 47.49  ? 162  ALA F C   1 
ATOM   22092 O  O   . ALA P  1 162 ? -29.620  -20.879 76.472  1.00 46.25  ? 162  ALA F O   1 
ATOM   22093 C  CB  . ALA P  1 162 ? -30.943  -18.547 74.605  1.00 49.05  ? 162  ALA F CB  1 
ATOM   22094 N  N   . PRO P  1 163 ? -31.377  -21.768 75.346  1.00 48.00  ? 163  PRO F N   1 
ATOM   22095 C  CA  . PRO P  1 163 ? -30.786  -23.110 75.280  1.00 48.98  ? 163  PRO F CA  1 
ATOM   22096 C  C   . PRO P  1 163 ? -29.571  -23.125 74.407  1.00 51.19  ? 163  PRO F C   1 
ATOM   22097 O  O   . PRO P  1 163 ? -29.546  -22.475 73.365  1.00 50.56  ? 163  PRO F O   1 
ATOM   22098 C  CB  . PRO P  1 163 ? -31.880  -23.967 74.651  1.00 47.58  ? 163  PRO F CB  1 
ATOM   22099 C  CG  . PRO P  1 163 ? -32.783  -23.002 73.982  1.00 50.79  ? 163  PRO F CG  1 
ATOM   22100 C  CD  . PRO P  1 163 ? -32.727  -21.729 74.765  1.00 48.12  ? 163  PRO F CD  1 
ATOM   22101 N  N   . LYS P  1 164 ? -28.576  -23.889 74.838  1.00 57.14  ? 164  LYS F N   1 
ATOM   22102 C  CA  . LYS P  1 164 ? -27.275  -23.968 74.163  1.00 62.01  ? 164  LYS F CA  1 
ATOM   22103 C  C   . LYS P  1 164 ? -27.186  -24.966 72.991  1.00 63.73  ? 164  LYS F C   1 
ATOM   22104 O  O   . LYS P  1 164 ? -26.098  -25.186 72.497  1.00 65.07  ? 164  LYS F O   1 
ATOM   22105 C  CB  . LYS P  1 164 ? -26.151  -24.263 75.189  1.00 63.19  ? 164  LYS F CB  1 
ATOM   22106 C  CG  . LYS P  1 164 ? -25.713  -23.066 76.081  1.00 67.59  ? 164  LYS F CG  1 
ATOM   22107 C  CD  . LYS P  1 164 ? -26.455  -22.995 77.441  1.00 73.01  ? 164  LYS F CD  1 
ATOM   22108 C  CE  . LYS P  1 164 ? -25.999  -21.778 78.285  1.00 71.71  ? 164  LYS F CE  1 
ATOM   22109 N  NZ  . LYS P  1 164 ? -26.745  -21.681 79.570  0.05 71.65  ? 164  LYS F NZ  1 
ATOM   22110 N  N   . LEU P  1 165 ? -28.299  -25.542 72.527  1.00 66.82  ? 165  LEU F N   1 
ATOM   22111 C  CA  . LEU P  1 165 ? -28.222  -26.674 71.571  1.00 70.80  ? 165  LEU F CA  1 
ATOM   22112 C  C   . LEU P  1 165 ? -28.515  -26.390 70.085  1.00 72.25  ? 165  LEU F C   1 
ATOM   22113 O  O   . LEU P  1 165 ? -27.742  -26.848 69.224  1.00 72.73  ? 165  LEU F O   1 
ATOM   22114 C  CB  . LEU P  1 165 ? -29.023  -27.901 72.042  1.00 72.19  ? 165  LEU F CB  1 
ATOM   22115 C  CG  . LEU P  1 165 ? -28.363  -29.261 71.756  1.00 74.99  ? 165  LEU F CG  1 
ATOM   22116 C  CD1 . LEU P  1 165 ? -28.883  -30.306 72.725  1.00 74.85  ? 165  LEU F CD1 1 
ATOM   22117 C  CD2 . LEU P  1 165 ? -28.505  -29.740 70.280  1.00 78.00  ? 165  LEU F CD2 1 
ATOM   22118 N  N   . PRO P  1 166 ? -29.645  -25.716 69.764  1.00 72.82  ? 166  PRO F N   1 
ATOM   22119 C  CA  . PRO P  1 166 ? -29.726  -25.113 68.420  1.00 73.03  ? 166  PRO F CA  1 
ATOM   22120 C  C   . PRO P  1 166 ? -28.342  -24.741 67.791  1.00 72.40  ? 166  PRO F C   1 
ATOM   22121 O  O   . PRO P  1 166 ? -27.788  -23.664 68.041  1.00 68.63  ? 166  PRO F O   1 
ATOM   22122 C  CB  . PRO P  1 166 ? -30.620  -23.895 68.669  1.00 73.37  ? 166  PRO F CB  1 
ATOM   22123 C  CG  . PRO P  1 166 ? -31.627  -24.434 69.709  1.00 73.57  ? 166  PRO F CG  1 
ATOM   22124 C  CD  . PRO P  1 166 ? -30.895  -25.495 70.526  1.00 71.86  ? 166  PRO F CD  1 
ATOM   22125 N  N   . GLY P  1 167 ? -27.806  -25.673 66.997  1.00 74.16  ? 167  GLY F N   1 
ATOM   22126 C  CA  . GLY P  1 167 ? -26.446  -25.591 66.437  1.00 74.64  ? 167  GLY F CA  1 
ATOM   22127 C  C   . GLY P  1 167 ? -25.453  -26.509 67.135  1.00 72.81  ? 167  GLY F C   1 
ATOM   22128 O  O   . GLY P  1 167 ? -24.709  -26.050 68.006  1.00 71.46  ? 167  GLY F O   1 
ATOM   22129 N  N   . MET Q  1 1   ? -50.296  28.699  -1.454  1.00 56.68  ? 1    MET G N   1 
ATOM   22130 C  CA  . MET Q  1 1   ? -49.712  29.443  -2.628  1.00 57.60  ? 1    MET G CA  1 
ATOM   22131 C  C   . MET Q  1 1   ? -48.318  30.041  -2.411  1.00 51.38  ? 1    MET G C   1 
ATOM   22132 O  O   . MET Q  1 1   ? -47.786  30.709  -3.314  1.00 51.06  ? 1    MET G O   1 
ATOM   22133 C  CB  . MET Q  1 1   ? -50.668  30.522  -3.172  1.00 58.85  ? 1    MET G CB  1 
ATOM   22134 C  CG  . MET Q  1 1   ? -51.606  31.163  -2.154  1.00 63.97  ? 1    MET G CG  1 
ATOM   22135 S  SD  . MET Q  1 1   ? -51.369  32.950  -2.210  1.00 67.96  ? 1    MET G SD  1 
ATOM   22136 C  CE  . MET Q  1 1   ? -53.000  33.597  -1.773  1.00 64.99  ? 1    MET G CE  1 
ATOM   22137 N  N   . LEU Q  1 2   ? -47.753  29.855  -1.217  1.00 44.55  ? 2    LEU G N   1 
ATOM   22138 C  CA  . LEU Q  1 2   ? -46.296  29.919  -1.065  1.00 38.50  ? 2    LEU G CA  1 
ATOM   22139 C  C   . LEU Q  1 2   ? -45.842  28.501  -0.785  1.00 36.97  ? 2    LEU G C   1 
ATOM   22140 O  O   . LEU Q  1 2   ? -46.457  27.805  0.031   1.00 36.87  ? 2    LEU G O   1 
ATOM   22141 C  CB  . LEU Q  1 2   ? -45.837  30.857  0.056   1.00 33.83  ? 2    LEU G CB  1 
ATOM   22142 C  CG  . LEU Q  1 2   ? -45.771  32.352  -0.235  1.00 28.56  ? 2    LEU G CG  1 
ATOM   22143 C  CD1 . LEU Q  1 2   ? -45.458  33.131  1.000   1.00 27.35  ? 2    LEU G CD1 1 
ATOM   22144 C  CD2 . LEU Q  1 2   ? -44.742  32.682  -1.269  1.00 26.63  ? 2    LEU G CD2 1 
ATOM   22145 N  N   . SER Q  1 3   ? -44.791  28.053  -1.471  1.00 34.16  ? 3    SER G N   1 
ATOM   22146 C  CA  . SER Q  1 3   ? -44.245  26.730  -1.187  1.00 32.20  ? 3    SER G CA  1 
ATOM   22147 C  C   . SER Q  1 3   ? -43.527  26.718  0.192   1.00 32.86  ? 3    SER G C   1 
ATOM   22148 O  O   . SER Q  1 3   ? -42.865  27.700  0.539   1.00 34.18  ? 3    SER G O   1 
ATOM   22149 C  CB  . SER Q  1 3   ? -43.287  26.330  -2.303  1.00 30.08  ? 3    SER G CB  1 
ATOM   22150 O  OG  . SER Q  1 3   ? -42.002  26.875  -2.086  1.00 22.57  ? 3    SER G OG  1 
ATOM   22151 N  N   . GLU Q  1 4   ? -43.620  25.635  0.964   1.00 32.97  ? 4    GLU G N   1 
ATOM   22152 C  CA  . GLU Q  1 4   ? -42.808  25.562  2.196   1.00 35.99  ? 4    GLU G CA  1 
ATOM   22153 C  C   . GLU Q  1 4   ? -41.336  26.066  2.019   1.00 33.09  ? 4    GLU G C   1 
ATOM   22154 O  O   . GLU Q  1 4   ? -40.796  26.759  2.893   1.00 33.33  ? 4    GLU G O   1 
ATOM   22155 C  CB  . GLU Q  1 4   ? -42.931  24.183  2.913   1.00 35.02  ? 4    GLU G CB  1 
ATOM   22156 C  CG  . GLU Q  1 4   ? -41.641  23.691  3.712   1.00 42.12  ? 4    GLU G CG  1 
ATOM   22157 C  CD  . GLU Q  1 4   ? -41.858  22.447  4.658   1.00 47.15  ? 4    GLU G CD  1 
ATOM   22158 O  OE1 . GLU Q  1 4   ? -42.623  22.565  5.666   1.00 55.78  ? 4    GLU G OE1 1 
ATOM   22159 O  OE2 . GLU Q  1 4   ? -41.220  21.376  4.410   1.00 51.94  ? 4    GLU G OE2 1 
ATOM   22160 N  N   . ARG Q  1 5   ? -40.719  25.778  0.877   1.00 33.50  ? 5    ARG G N   1 
ATOM   22161 C  CA  . ARG Q  1 5   ? -39.346  26.222  0.610   1.00 32.99  ? 5    ARG G CA  1 
ATOM   22162 C  C   . ARG Q  1 5   ? -39.193  27.745  0.484   1.00 32.95  ? 5    ARG G C   1 
ATOM   22163 O  O   . ARG Q  1 5   ? -38.221  28.345  0.995   1.00 33.60  ? 5    ARG G O   1 
ATOM   22164 C  CB  . ARG Q  1 5   ? -38.791  25.538  -0.640  1.00 33.69  ? 5    ARG G CB  1 
ATOM   22165 C  CG  . ARG Q  1 5   ? -37.316  25.272  -0.516  1.00 40.35  ? 5    ARG G CG  1 
ATOM   22166 C  CD  . ARG Q  1 5   ? -36.593  24.871  -1.784  1.00 51.06  ? 5    ARG G CD  1 
ATOM   22167 N  NE  . ARG Q  1 5   ? -35.326  25.609  -1.768  1.00 64.81  ? 5    ARG G NE  1 
ATOM   22168 C  CZ  . ARG Q  1 5   ? -34.221  25.317  -2.459  1.00 70.60  ? 5    ARG G CZ  1 
ATOM   22169 N  NH1 . ARG Q  1 5   ? -34.162  24.255  -3.271  1.00 66.91  ? 5    ARG G NH1 1 
ATOM   22170 N  NH2 . ARG Q  1 5   ? -33.156  26.113  -2.320  1.00 68.30  ? 5    ARG G NH2 1 
ATOM   22171 N  N   . MET Q  1 6   ? -40.154  28.358  -0.205  1.00 32.09  ? 6    MET G N   1 
ATOM   22172 C  CA  . MET Q  1 6   ? -40.154  29.801  -0.494  1.00 30.39  ? 6    MET G CA  1 
ATOM   22173 C  C   . MET Q  1 6   ? -40.409  30.606  0.773   1.00 29.51  ? 6    MET G C   1 
ATOM   22174 O  O   . MET Q  1 6   ? -39.744  31.624  1.031   1.00 28.96  ? 6    MET G O   1 
ATOM   22175 C  CB  . MET Q  1 6   ? -41.208  30.108  -1.561  1.00 30.54  ? 6    MET G CB  1 
ATOM   22176 C  CG  . MET Q  1 6   ? -41.309  31.530  -1.964  1.00 29.10  ? 6    MET G CG  1 
ATOM   22177 S  SD  . MET Q  1 6   ? -39.733  32.263  -2.310  1.00 36.13  ? 6    MET G SD  1 
ATOM   22178 C  CE  . MET Q  1 6   ? -39.503  31.709  -3.996  1.00 34.58  ? 6    MET G CE  1 
ATOM   22179 N  N   . LEU Q  1 7   ? -41.355  30.124  1.578   1.00 27.60  ? 7    LEU G N   1 
ATOM   22180 C  CA  . LEU Q  1 7   ? -41.628  30.717  2.864   1.00 25.61  ? 7    LEU G CA  1 
ATOM   22181 C  C   . LEU Q  1 7   ? -40.362  30.792  3.687   1.00 28.90  ? 7    LEU G C   1 
ATOM   22182 O  O   . LEU Q  1 7   ? -40.037  31.850  4.191   1.00 30.58  ? 7    LEU G O   1 
ATOM   22183 C  CB  . LEU Q  1 7   ? -42.692  29.934  3.595   1.00 24.61  ? 7    LEU G CB  1 
ATOM   22184 C  CG  . LEU Q  1 7   ? -43.238  30.534  4.893   1.00 23.90  ? 7    LEU G CG  1 
ATOM   22185 C  CD1 . LEU Q  1 7   ? -43.318  32.033  4.806   1.00 20.27  ? 7    LEU G CD1 1 
ATOM   22186 C  CD2 . LEU Q  1 7   ? -44.610  29.923  5.219   1.00 16.64  ? 7    LEU G CD2 1 
ATOM   22187 N  N   . LYS Q  1 8   ? -39.629  29.683  3.811   1.00 33.10  ? 8    LYS G N   1 
ATOM   22188 C  CA  . LYS Q  1 8   ? -38.398  29.678  4.610   1.00 33.78  ? 8    LYS G CA  1 
ATOM   22189 C  C   . LYS Q  1 8   ? -37.457  30.741  4.038   1.00 33.20  ? 8    LYS G C   1 
ATOM   22190 O  O   . LYS Q  1 8   ? -36.843  31.523  4.778   1.00 30.09  ? 8    LYS G O   1 
ATOM   22191 C  CB  . LYS Q  1 8   ? -37.767  28.275  4.628   1.00 36.61  ? 8    LYS G CB  1 
ATOM   22192 C  CG  . LYS Q  1 8   ? -36.664  28.061  5.685   1.00 42.66  ? 8    LYS G CG  1 
ATOM   22193 C  CD  . LYS Q  1 8   ? -35.247  28.019  5.047   1.00 55.14  ? 8    LYS G CD  1 
ATOM   22194 C  CE  . LYS Q  1 8   ? -34.175  27.505  6.045   1.00 56.81  ? 8    LYS G CE  1 
ATOM   22195 N  NZ  . LYS Q  1 8   ? -34.096  28.360  7.290   1.00 61.74  ? 8    LYS G NZ  1 
ATOM   22196 N  N   . ALA Q  1 9   ? -37.394  30.796  2.705   1.00 33.03  ? 9    ALA G N   1 
ATOM   22197 C  CA  . ALA Q  1 9   ? -36.539  31.762  2.021   1.00 32.39  ? 9    ALA G CA  1 
ATOM   22198 C  C   . ALA Q  1 9   ? -36.939  33.223  2.300   1.00 31.34  ? 9    ALA G C   1 
ATOM   22199 O  O   . ALA Q  1 9   ? -36.063  34.093  2.447   1.00 31.75  ? 9    ALA G O   1 
ATOM   22200 C  CB  . ALA Q  1 9   ? -36.527  31.481  0.550   1.00 34.02  ? 9    ALA G CB  1 
ATOM   22201 N  N   . LEU Q  1 10  ? -38.248  33.481  2.389   1.00 26.35  ? 10   LEU G N   1 
ATOM   22202 C  CA  . LEU Q  1 10  ? -38.731  34.824  2.699   1.00 24.88  ? 10   LEU G CA  1 
ATOM   22203 C  C   . LEU Q  1 10  ? -38.542  35.205  4.170   1.00 25.36  ? 10   LEU G C   1 
ATOM   22204 O  O   . LEU Q  1 10  ? -37.905  36.248  4.459   1.00 26.43  ? 10   LEU G O   1 
ATOM   22205 C  CB  . LEU Q  1 10  ? -40.175  34.990  2.277   1.00 24.96  ? 10   LEU G CB  1 
ATOM   22206 C  CG  . LEU Q  1 10  ? -40.397  34.843  0.772   1.00 24.74  ? 10   LEU G CG  1 
ATOM   22207 C  CD1 . LEU Q  1 10  ? -41.837  34.407  0.562   1.00 22.98  ? 10   LEU G CD1 1 
ATOM   22208 C  CD2 . LEU Q  1 10  ? -40.011  36.134  0.001   1.00 10.97  ? 10   LEU G CD2 1 
ATOM   22209 N  N   . ASN Q  1 11  ? -39.045  34.369  5.095   1.00 21.14  ? 11   ASN G N   1 
ATOM   22210 C  CA  . ASN Q  1 11  ? -38.685  34.525  6.506   1.00 19.45  ? 11   ASN G CA  1 
ATOM   22211 C  C   . ASN Q  1 11  ? -37.166  34.678  6.715   1.00 20.88  ? 11   ASN G C   1 
ATOM   22212 O  O   . ASN Q  1 11  ? -36.747  35.445  7.595   1.00 23.00  ? 11   ASN G O   1 
ATOM   22213 C  CB  . ASN Q  1 11  ? -39.260  33.435  7.403   1.00 14.62  ? 11   ASN G CB  1 
ATOM   22214 C  CG  . ASN Q  1 11  ? -40.749  33.578  7.600   1.00 21.68  ? 11   ASN G CG  1 
ATOM   22215 O  OD1 . ASN Q  1 11  ? -41.242  34.652  7.939   1.00 25.72  ? 11   ASN G OD1 1 
ATOM   22216 N  ND2 . ASN Q  1 11  ? -41.489  32.494  7.385   1.00 25.57  ? 11   ASN G ND2 1 
ATOM   22217 N  N   . ASP Q  1 12  ? -36.337  34.007  5.906   1.00 19.84  ? 12   ASP G N   1 
ATOM   22218 C  CA  . ASP Q  1 12  ? -34.914  34.151  6.119   1.00 20.73  ? 12   ASP G CA  1 
ATOM   22219 C  C   . ASP Q  1 12  ? -34.469  35.549  5.730   1.00 21.94  ? 12   ASP G C   1 
ATOM   22220 O  O   . ASP Q  1 12  ? -33.721  36.178  6.464   1.00 23.07  ? 12   ASP G O   1 
ATOM   22221 C  CB  . ASP Q  1 12  ? -34.114  33.115  5.364   1.00 23.67  ? 12   ASP G CB  1 
ATOM   22222 C  CG  . ASP Q  1 12  ? -34.133  31.759  6.005   1.00 29.42  ? 12   ASP G CG  1 
ATOM   22223 O  OD1 . ASP Q  1 12  ? -33.789  30.804  5.275   1.00 40.71  ? 12   ASP G OD1 1 
ATOM   22224 O  OD2 . ASP Q  1 12  ? -34.481  31.626  7.203   1.00 33.57  ? 12   ASP G OD2 1 
ATOM   22225 N  N   . GLN Q  1 13  ? -34.944  36.057  4.591   1.00 22.88  ? 13   GLN G N   1 
ATOM   22226 C  CA  . GLN Q  1 13  ? -34.588  37.424  4.188   1.00 22.59  ? 13   GLN G CA  1 
ATOM   22227 C  C   . GLN Q  1 13  ? -35.101  38.519  5.185   1.00 19.56  ? 13   GLN G C   1 
ATOM   22228 O  O   . GLN Q  1 13  ? -34.365  39.455  5.545   1.00 15.32  ? 13   GLN G O   1 
ATOM   22229 C  CB  . GLN Q  1 13  ? -35.046  37.690  2.751   1.00 23.95  ? 13   GLN G CB  1 
ATOM   22230 C  CG  . GLN Q  1 13  ? -34.429  38.931  2.130   1.00 25.93  ? 13   GLN G CG  1 
ATOM   22231 C  CD  . GLN Q  1 13  ? -32.929  38.896  2.117   1.00 25.76  ? 13   GLN G CD  1 
ATOM   22232 O  OE1 . GLN Q  1 13  ? -32.345  37.833  2.069   1.00 39.31  ? 13   GLN G OE1 1 
ATOM   22233 N  NE2 . GLN Q  1 13  ? -32.287  40.069  2.168   1.00 28.97  ? 13   GLN G NE2 1 
ATOM   22234 N  N   . LEU Q  1 14  ? -36.348  38.378  5.637   1.00 16.37  ? 14   LEU G N   1 
ATOM   22235 C  CA  . LEU Q  1 14  ? -36.871  39.216  6.700   1.00 14.76  ? 14   LEU G CA  1 
ATOM   22236 C  C   . LEU Q  1 14  ? -35.859  39.268  7.827   1.00 17.73  ? 14   LEU G C   1 
ATOM   22237 O  O   . LEU Q  1 14  ? -35.517  40.358  8.298   1.00 19.09  ? 14   LEU G O   1 
ATOM   22238 C  CB  . LEU Q  1 14  ? -38.170  38.633  7.225   1.00 15.61  ? 14   LEU G CB  1 
ATOM   22239 C  CG  . LEU Q  1 14  ? -39.177  39.621  7.800   1.00 15.20  ? 14   LEU G CG  1 
ATOM   22240 C  CD1 . LEU Q  1 14  ? -40.491  38.947  8.002   1.00 9.87   ? 14   LEU G CD1 1 
ATOM   22241 C  CD2 . LEU Q  1 14  ? -38.663  40.134  9.115   1.00 20.93  ? 14   LEU G CD2 1 
ATOM   22242 N  N   . ASN Q  1 15  ? -35.322  38.107  8.245   1.00 18.12  ? 15   ASN G N   1 
ATOM   22243 C  CA  A ASN Q  1 15  ? -34.276  38.067  9.286   0.50 15.08  ? 15   ASN G CA  1 
ATOM   22244 C  CA  B ASN Q  1 15  ? -34.354  38.160  9.313   0.50 17.80  ? 15   ASN G CA  1 
ATOM   22245 C  C   . ASN Q  1 15  ? -32.978  38.746  8.886   1.00 16.01  ? 15   ASN G C   1 
ATOM   22246 O  O   . ASN Q  1 15  ? -32.328  39.438  9.677   1.00 15.55  ? 15   ASN G O   1 
ATOM   22247 C  CB  A ASN Q  1 15  ? -33.965  36.655  9.795   0.50 12.76  ? 15   ASN G CB  1 
ATOM   22248 C  CB  B ASN Q  1 15  ? -34.390  36.868  10.167  0.50 18.15  ? 15   ASN G CB  1 
ATOM   22249 C  CG  A ASN Q  1 15  ? -32.909  36.677  10.896  0.50 6.88   ? 15   ASN G CG  1 
ATOM   22250 C  CG  B ASN Q  1 15  ? -35.652  36.822  11.103  0.50 22.10  ? 15   ASN G CG  1 
ATOM   22251 O  OD1 A ASN Q  1 15  ? -31.712  36.701  10.633  0.50 2.00   ? 15   ASN G OD1 1 
ATOM   22252 O  OD1 B ASN Q  1 15  ? -36.712  36.276  10.743  0.50 23.50  ? 15   ASN G OD1 1 
ATOM   22253 N  ND2 A ASN Q  1 15  ? -33.359  36.750  12.126  0.50 2.89   ? 15   ASN G ND2 1 
ATOM   22254 N  ND2 B ASN Q  1 15  ? -35.542  37.454  12.273  0.50 17.27  ? 15   ASN G ND2 1 
ATOM   22255 N  N   . ARG Q  1 16  ? -32.584  38.578  7.636   1.00 18.49  ? 16   ARG G N   1 
ATOM   22256 C  CA  . ARG Q  1 16  ? -31.411  39.329  7.159   1.00 23.38  ? 16   ARG G CA  1 
ATOM   22257 C  C   . ARG Q  1 16  ? -31.623  40.825  7.155   1.00 25.41  ? 16   ARG G C   1 
ATOM   22258 O  O   . ARG Q  1 16  ? -30.664  41.550  7.418   1.00 27.85  ? 16   ARG G O   1 
ATOM   22259 C  CB  . ARG Q  1 16  ? -30.999  38.952  5.749   1.00 25.05  ? 16   ARG G CB  1 
ATOM   22260 C  CG  . ARG Q  1 16  ? -30.867  37.504  5.514   1.00 24.26  ? 16   ARG G CG  1 
ATOM   22261 C  CD  . ARG Q  1 16  ? -29.924  37.259  4.373   1.00 29.48  ? 16   ARG G CD  1 
ATOM   22262 N  NE  . ARG Q  1 16  ? -29.637  35.839  4.327   1.00 31.60  ? 16   ARG G NE  1 
ATOM   22263 C  CZ  . ARG Q  1 16  ? -30.432  34.934  3.769   1.00 24.77  ? 16   ARG G CZ  1 
ATOM   22264 N  NH1 . ARG Q  1 16  ? -31.567  35.273  3.149   1.00 21.39  ? 16   ARG G NH1 1 
ATOM   22265 N  NH2 . ARG Q  1 16  ? -30.061  33.677  3.824   1.00 23.13  ? 16   ARG G NH2 1 
ATOM   22266 N  N   . GLU Q  1 17  ? -32.843  41.291  6.846   1.00 29.63  ? 17   GLU G N   1 
ATOM   22267 C  CA  . GLU Q  1 17  ? -33.128  42.743  6.828   1.00 28.92  ? 17   GLU G CA  1 
ATOM   22268 C  C   . GLU Q  1 17  ? -33.002  43.344  8.205   1.00 29.38  ? 17   GLU G C   1 
ATOM   22269 O  O   . GLU Q  1 17  ? -32.345  44.384  8.370   1.00 28.52  ? 17   GLU G O   1 
ATOM   22270 C  CB  . GLU Q  1 17  ? -34.487  43.058  6.225   1.00 28.24  ? 17   GLU G CB  1 
ATOM   22271 C  CG  . GLU Q  1 17  ? -34.630  42.690  4.735   1.00 30.27  ? 17   GLU G CG  1 
ATOM   22272 C  CD  . GLU Q  1 17  ? -33.734  43.487  3.821   1.00 35.16  ? 17   GLU G CD  1 
ATOM   22273 O  OE1 . GLU Q  1 17  ? -33.275  44.591  4.202   1.00 41.33  ? 17   GLU G OE1 1 
ATOM   22274 O  OE2 . GLU Q  1 17  ? -33.480  43.003  2.706   1.00 37.09  ? 17   GLU G OE2 1 
ATOM   22275 N  N   . LEU Q  1 18  ? -33.602  42.655  9.193   1.00 28.20  ? 18   LEU G N   1 
ATOM   22276 C  CA  . LEU Q  1 18  ? -33.477  43.030  10.615  1.00 24.98  ? 18   LEU G CA  1 
ATOM   22277 C  C   . LEU Q  1 18  ? -32.018  43.014  11.098  1.00 26.39  ? 18   LEU G C   1 
ATOM   22278 O  O   . LEU Q  1 18  ? -31.574  43.989  11.748  1.00 26.75  ? 18   LEU G O   1 
ATOM   22279 C  CB  . LEU Q  1 18  ? -34.332  42.141  11.494  1.00 23.20  ? 18   LEU G CB  1 
ATOM   22280 C  CG  . LEU Q  1 18  ? -35.821  42.175  11.204  1.00 22.27  ? 18   LEU G CG  1 
ATOM   22281 C  CD1 . LEU Q  1 18  ? -36.482  41.212  12.103  1.00 19.23  ? 18   LEU G CD1 1 
ATOM   22282 C  CD2 . LEU Q  1 18  ? -36.434  43.549  11.417  1.00 21.60  ? 18   LEU G CD2 1 
ATOM   22283 N  N   . TYR Q  1 19  ? -31.259  41.953  10.770  1.00 21.67  ? 19   TYR G N   1 
ATOM   22284 C  CA  . TYR Q  1 19  ? -29.866  41.952  11.162  1.00 21.38  ? 19   TYR G CA  1 
ATOM   22285 C  C   . TYR Q  1 19  ? -29.179  43.152  10.553  1.00 23.96  ? 19   TYR G C   1 
ATOM   22286 O  O   . TYR Q  1 19  ? -28.322  43.807  11.181  1.00 25.56  ? 19   TYR G O   1 
ATOM   22287 C  CB  . TYR Q  1 19  ? -29.114  40.684  10.740  1.00 22.76  ? 19   TYR G CB  1 
ATOM   22288 C  CG  . TYR Q  1 19  ? -27.639  40.844  11.043  1.00 18.48  ? 19   TYR G CG  1 
ATOM   22289 C  CD1 . TYR Q  1 19  ? -27.179  40.748  12.353  1.00 11.45  ? 19   TYR G CD1 1 
ATOM   22290 C  CD2 . TYR Q  1 19  ? -26.728  41.181  10.035  1.00 12.79  ? 19   TYR G CD2 1 
ATOM   22291 C  CE1 . TYR Q  1 19  ? -25.855  40.970  12.659  1.00 12.30  ? 19   TYR G CE1 1 
ATOM   22292 C  CE2 . TYR Q  1 19  ? -25.395  41.384  10.332  1.00 20.39  ? 19   TYR G CE2 1 
ATOM   22293 C  CZ  . TYR Q  1 19  ? -24.977  41.278  11.659  1.00 18.55  ? 19   TYR G CZ  1 
ATOM   22294 O  OH  . TYR Q  1 19  ? -23.673  41.471  11.985  1.00 25.29  ? 19   TYR G OH  1 
ATOM   22295 N  N   . SER Q  1 20  ? -29.564  43.435  9.311   1.00 24.94  ? 20   SER G N   1 
ATOM   22296 C  CA  . SER Q  1 20  ? -28.987  44.534  8.564   1.00 23.91  ? 20   SER G CA  1 
ATOM   22297 C  C   . SER Q  1 20  ? -29.285  45.874  9.242   1.00 22.11  ? 20   SER G C   1 
ATOM   22298 O  O   . SER Q  1 20  ? -28.419  46.734  9.306   1.00 20.32  ? 20   SER G O   1 
ATOM   22299 C  CB  . SER Q  1 20  ? -29.467  44.477  7.128   1.00 23.53  ? 20   SER G CB  1 
ATOM   22300 O  OG  . SER Q  1 20  ? -28.958  45.581  6.420   1.00 34.70  ? 20   SER G OG  1 
ATOM   22301 N  N   . ALA Q  1 21  ? -30.493  46.019  9.802   1.00 23.22  ? 21   ALA G N   1 
ATOM   22302 C  CA  . ALA Q  1 21  ? -30.837  47.181  10.668  1.00 22.56  ? 21   ALA G CA  1 
ATOM   22303 C  C   . ALA Q  1 21  ? -29.882  47.308  11.835  1.00 24.52  ? 21   ALA G C   1 
ATOM   22304 O  O   . ALA Q  1 21  ? -29.407  48.397  12.145  1.00 25.72  ? 21   ALA G O   1 
ATOM   22305 C  CB  . ALA Q  1 21  ? -32.223  47.044  11.203  1.00 19.21  ? 21   ALA G CB  1 
ATOM   22306 N  N   . TYR Q  1 22  ? -29.604  46.166  12.465  1.00 24.74  ? 22   TYR G N   1 
ATOM   22307 C  CA  . TYR Q  1 22  ? -28.917  46.102  13.740  1.00 22.65  ? 22   TYR G CA  1 
ATOM   22308 C  C   . TYR Q  1 22  ? -27.449  46.426  13.544  1.00 22.51  ? 22   TYR G C   1 
ATOM   22309 O  O   . TYR Q  1 22  ? -26.805  47.079  14.393  1.00 20.96  ? 22   TYR G O   1 
ATOM   22310 C  CB  . TYR Q  1 22  ? -29.130  44.715  14.316  1.00 22.67  ? 22   TYR G CB  1 
ATOM   22311 C  CG  . TYR Q  1 22  ? -29.019  44.589  15.804  1.00 21.35  ? 22   TYR G CG  1 
ATOM   22312 C  CD1 . TYR Q  1 22  ? -28.495  43.419  16.379  1.00 27.13  ? 22   TYR G CD1 1 
ATOM   22313 C  CD2 . TYR Q  1 22  ? -29.425  45.611  16.653  1.00 21.16  ? 22   TYR G CD2 1 
ATOM   22314 C  CE1 . TYR Q  1 22  ? -28.386  43.275  17.770  1.00 24.86  ? 22   TYR G CE1 1 
ATOM   22315 C  CE2 . TYR Q  1 22  ? -29.312  45.478  18.065  1.00 24.48  ? 22   TYR G CE2 1 
ATOM   22316 C  CZ  . TYR Q  1 22  ? -28.792  44.303  18.592  1.00 23.95  ? 22   TYR G CZ  1 
ATOM   22317 O  OH  . TYR Q  1 22  ? -28.663  44.158  19.925  1.00 24.88  ? 22   TYR G OH  1 
ATOM   22318 N  N   . LEU Q  1 23  ? -26.932  46.011  12.392  1.00 22.89  ? 23   LEU G N   1 
ATOM   22319 C  CA  . LEU Q  1 23  ? -25.527  46.268  12.055  1.00 21.09  ? 23   LEU G CA  1 
ATOM   22320 C  C   . LEU Q  1 23  ? -25.329  47.752  11.924  1.00 24.14  ? 23   LEU G C   1 
ATOM   22321 O  O   . LEU Q  1 23  ? -24.299  48.282  12.327  1.00 25.99  ? 23   LEU G O   1 
ATOM   22322 C  CB  . LEU Q  1 23  ? -25.148  45.577  10.753  1.00 18.91  ? 23   LEU G CB  1 
ATOM   22323 C  CG  . LEU Q  1 23  ? -23.776  45.876  10.146  1.00 17.56  ? 23   LEU G CG  1 
ATOM   22324 C  CD1 . LEU Q  1 23  ? -22.624  45.593  11.090  1.00 12.45  ? 23   LEU G CD1 1 
ATOM   22325 C  CD2 . LEU Q  1 23  ? -23.600  45.141  8.814   1.00 17.14  ? 23   LEU G CD2 1 
ATOM   22326 N  N   . TYR Q  1 24  ? -26.318  48.431  11.347  1.00 27.17  ? 24   TYR G N   1 
ATOM   22327 C  CA  . TYR Q  1 24  ? -26.202  49.865  11.147  1.00 28.81  ? 24   TYR G CA  1 
ATOM   22328 C  C   . TYR Q  1 24  ? -26.343  50.605  12.450  1.00 26.40  ? 24   TYR G C   1 
ATOM   22329 O  O   . TYR Q  1 24  ? -25.608  51.565  12.717  1.00 25.85  ? 24   TYR G O   1 
ATOM   22330 C  CB  . TYR Q  1 24  ? -27.196  50.343  10.126  1.00 32.93  ? 24   TYR G CB  1 
ATOM   22331 C  CG  . TYR Q  1 24  ? -26.784  49.928  8.752   1.00 37.88  ? 24   TYR G CG  1 
ATOM   22332 C  CD1 . TYR Q  1 24  ? -25.584  50.361  8.219   1.00 41.47  ? 24   TYR G CD1 1 
ATOM   22333 C  CD2 . TYR Q  1 24  ? -27.592  49.114  7.984   1.00 36.52  ? 24   TYR G CD2 1 
ATOM   22334 C  CE1 . TYR Q  1 24  ? -25.207  49.994  6.962   1.00 46.56  ? 24   TYR G CE1 1 
ATOM   22335 C  CE2 . TYR Q  1 24  ? -27.218  48.736  6.727   1.00 38.70  ? 24   TYR G CE2 1 
ATOM   22336 C  CZ  . TYR Q  1 24  ? -26.028  49.179  6.224   1.00 41.22  ? 24   TYR G CZ  1 
ATOM   22337 O  OH  . TYR Q  1 24  ? -25.636  48.792  4.973   1.00 49.05  ? 24   TYR G OH  1 
ATOM   22338 N  N   . PHE Q  1 25  ? -27.250  50.118  13.278  1.00 24.64  ? 25   PHE G N   1 
ATOM   22339 C  CA  . PHE Q  1 25  ? -27.294  50.563  14.637  1.00 25.57  ? 25   PHE G CA  1 
ATOM   22340 C  C   . PHE Q  1 25  ? -25.921  50.392  15.314  1.00 26.40  ? 25   PHE G C   1 
ATOM   22341 O  O   . PHE Q  1 25  ? -25.453  51.324  15.998  1.00 26.53  ? 25   PHE G O   1 
ATOM   22342 C  CB  . PHE Q  1 25  ? -28.384  49.828  15.384  1.00 25.67  ? 25   PHE G CB  1 
ATOM   22343 C  CG  . PHE Q  1 25  ? -28.813  50.503  16.647  1.00 26.19  ? 25   PHE G CG  1 
ATOM   22344 C  CD1 . PHE Q  1 25  ? -29.329  49.758  17.706  1.00 25.86  ? 25   PHE G CD1 1 
ATOM   22345 C  CD2 . PHE Q  1 25  ? -28.718  51.876  16.787  1.00 26.31  ? 25   PHE G CD2 1 
ATOM   22346 C  CE1 . PHE Q  1 25  ? -29.761  50.368  18.893  1.00 25.97  ? 25   PHE G CE1 1 
ATOM   22347 C  CE2 . PHE Q  1 25  ? -29.156  52.506  17.982  1.00 31.82  ? 25   PHE G CE2 1 
ATOM   22348 C  CZ  . PHE Q  1 25  ? -29.664  51.740  19.035  1.00 27.82  ? 25   PHE G CZ  1 
ATOM   22349 N  N   . ALA Q  1 26  ? -25.264  49.242  15.101  1.00 24.67  ? 26   ALA G N   1 
ATOM   22350 C  CA  . ALA Q  1 26  ? -23.958  48.988  15.721  1.00 23.71  ? 26   ALA G CA  1 
ATOM   22351 C  C   . ALA Q  1 26  ? -22.923  49.990  15.225  1.00 28.23  ? 26   ALA G C   1 
ATOM   22352 O  O   . ALA Q  1 26  ? -22.072  50.499  15.997  1.00 29.50  ? 26   ALA G O   1 
ATOM   22353 C  CB  . ALA Q  1 26  ? -23.512  47.611  15.443  1.00 20.37  ? 26   ALA G CB  1 
ATOM   22354 N  N   . MET Q  1 27  ? -23.017  50.275  13.927  1.00 31.32  ? 27   MET G N   1 
ATOM   22355 C  CA  . MET Q  1 27  ? -22.195  51.289  13.272  1.00 31.86  ? 27   MET G CA  1 
ATOM   22356 C  C   . MET Q  1 27  ? -22.503  52.692  13.769  1.00 29.89  ? 27   MET G C   1 
ATOM   22357 O  O   . MET Q  1 27  ? -21.589  53.534  13.828  1.00 30.27  ? 27   MET G O   1 
ATOM   22358 C  CB  . MET Q  1 27  ? -22.384  51.227  11.763  1.00 30.66  ? 27   MET G CB  1 
ATOM   22359 C  CG  . MET Q  1 27  ? -21.313  50.435  11.068  1.00 32.81  ? 27   MET G CG  1 
ATOM   22360 S  SD  . MET Q  1 27  ? -21.736  50.195  9.350   1.00 34.55  ? 27   MET G SD  1 
ATOM   22361 C  CE  . MET Q  1 27  ? -21.024  48.556  9.071   1.00 28.15  ? 27   MET G CE  1 
ATOM   22362 N  N   . ALA Q  1 28  ? -23.773  52.951  14.110  1.00 25.93  ? 28   ALA G N   1 
ATOM   22363 C  CA  . ALA Q  1 28  ? -24.130  54.248  14.675  1.00 24.46  ? 28   ALA G CA  1 
ATOM   22364 C  C   . ALA Q  1 28  ? -23.418  54.409  16.027  1.00 25.38  ? 28   ALA G C   1 
ATOM   22365 O  O   . ALA Q  1 28  ? -22.648  55.376  16.212  1.00 24.72  ? 28   ALA G O   1 
ATOM   22366 C  CB  . ALA Q  1 28  ? -25.628  54.424  14.786  1.00 22.76  ? 28   ALA G CB  1 
ATOM   22367 N  N   . ALA Q  1 29  ? -23.613  53.434  16.929  1.00 24.53  ? 29   ALA G N   1 
ATOM   22368 C  CA  . ALA Q  1 29  ? -22.892  53.377  18.222  1.00 23.86  ? 29   ALA G CA  1 
ATOM   22369 C  C   . ALA Q  1 29  ? -21.405  53.595  18.074  1.00 24.52  ? 29   ALA G C   1 
ATOM   22370 O  O   . ALA Q  1 29  ? -20.788  54.201  18.952  1.00 25.81  ? 29   ALA G O   1 
ATOM   22371 C  CB  . ALA Q  1 29  ? -23.119  52.060  18.907  1.00 23.25  ? 29   ALA G CB  1 
ATOM   22372 N  N   . TYR Q  1 30  ? -20.831  53.110  16.970  1.00 24.19  ? 30   TYR G N   1 
ATOM   22373 C  CA  . TYR Q  1 30  ? -19.404  53.244  16.732  1.00 24.87  ? 30   TYR G CA  1 
ATOM   22374 C  C   . TYR Q  1 30  ? -19.055  54.652  16.296  1.00 28.86  ? 30   TYR G C   1 
ATOM   22375 O  O   . TYR Q  1 30  ? -18.028  55.192  16.724  1.00 32.17  ? 30   TYR G O   1 
ATOM   22376 C  CB  . TYR Q  1 30  ? -18.923  52.219  15.710  1.00 26.18  ? 30   TYR G CB  1 
ATOM   22377 C  CG  . TYR Q  1 30  ? -17.570  52.507  15.081  1.00 27.20  ? 30   TYR G CG  1 
ATOM   22378 C  CD1 . TYR Q  1 30  ? -16.378  52.271  15.770  1.00 32.32  ? 30   TYR G CD1 1 
ATOM   22379 C  CD2 . TYR Q  1 30  ? -17.481  52.997  13.805  1.00 26.86  ? 30   TYR G CD2 1 
ATOM   22380 C  CE1 . TYR Q  1 30  ? -15.138  52.537  15.201  1.00 21.42  ? 30   TYR G CE1 1 
ATOM   22381 C  CE2 . TYR Q  1 30  ? -16.247  53.252  13.223  1.00 31.08  ? 30   TYR G CE2 1 
ATOM   22382 C  CZ  . TYR Q  1 30  ? -15.083  53.025  13.925  1.00 26.06  ? 30   TYR G CZ  1 
ATOM   22383 O  OH  . TYR Q  1 30  ? -13.868  53.307  13.318  1.00 32.04  ? 30   TYR G OH  1 
ATOM   22384 N  N   . PHE Q  1 31  ? -19.889  55.275  15.462  1.00 29.42  ? 31   PHE G N   1 
ATOM   22385 C  CA  . PHE Q  1 31  ? -19.593  56.659  15.088  1.00 28.83  ? 31   PHE G CA  1 
ATOM   22386 C  C   . PHE Q  1 31  ? -19.854  57.615  16.228  1.00 29.97  ? 31   PHE G C   1 
ATOM   22387 O  O   . PHE Q  1 31  ? -19.077  58.570  16.480  1.00 29.67  ? 31   PHE G O   1 
ATOM   22388 C  CB  . PHE Q  1 31  ? -20.328  57.052  13.840  1.00 26.41  ? 31   PHE G CB  1 
ATOM   22389 C  CG  . PHE Q  1 31  ? -19.723  56.466  12.604  1.00 27.34  ? 31   PHE G CG  1 
ATOM   22390 C  CD1 . PHE Q  1 31  ? -18.466  56.858  12.187  1.00 21.70  ? 31   PHE G CD1 1 
ATOM   22391 C  CD2 . PHE Q  1 31  ? -20.405  55.524  11.856  1.00 22.99  ? 31   PHE G CD2 1 
ATOM   22392 C  CE1 . PHE Q  1 31  ? -17.917  56.318  11.056  1.00 24.28  ? 31   PHE G CE1 1 
ATOM   22393 C  CE2 . PHE Q  1 31  ? -19.849  54.994  10.699  1.00 14.85  ? 31   PHE G CE2 1 
ATOM   22394 C  CZ  . PHE Q  1 31  ? -18.623  55.377  10.308  1.00 17.77  ? 31   PHE G CZ  1 
ATOM   22395 N  N   . GLU Q  1 32  ? -20.920  57.322  16.962  1.00 30.31  ? 32   GLU G N   1 
ATOM   22396 C  CA  . GLU Q  1 32  ? -21.218  58.074  18.166  1.00 29.83  ? 32   GLU G CA  1 
ATOM   22397 C  C   . GLU Q  1 32  ? -19.957  58.160  19.000  1.00 29.11  ? 32   GLU G C   1 
ATOM   22398 O  O   . GLU Q  1 32  ? -19.535  59.251  19.368  1.00 28.58  ? 32   GLU G O   1 
ATOM   22399 C  CB  . GLU Q  1 32  ? -22.356  57.424  18.941  1.00 29.44  ? 32   GLU G CB  1 
ATOM   22400 C  CG  . GLU Q  1 32  ? -23.178  58.435  19.725  1.00 37.48  ? 32   GLU G CG  1 
ATOM   22401 C  CD  . GLU Q  1 32  ? -24.138  59.227  18.856  1.00 40.91  ? 32   GLU G CD  1 
ATOM   22402 O  OE1 . GLU Q  1 32  ? -25.195  58.667  18.461  1.00 37.24  ? 32   GLU G OE1 1 
ATOM   22403 O  OE2 . GLU Q  1 32  ? -23.814  60.405  18.573  1.00 42.75  ? 32   GLU G OE2 1 
ATOM   22404 N  N   . ASP Q  1 33  ? -19.319  57.013  19.243  1.00 29.01  ? 33   ASP G N   1 
ATOM   22405 C  CA  . ASP Q  1 33  ? -18.169  56.976  20.154  1.00 30.93  ? 33   ASP G CA  1 
ATOM   22406 C  C   . ASP Q  1 33  ? -16.940  57.769  19.635  1.00 31.72  ? 33   ASP G C   1 
ATOM   22407 O  O   . ASP Q  1 33  ? -16.145  58.325  20.401  1.00 30.68  ? 33   ASP G O   1 
ATOM   22408 C  CB  . ASP Q  1 33  ? -17.813  55.533  20.476  1.00 30.54  ? 33   ASP G CB  1 
ATOM   22409 C  CG  . ASP Q  1 33  ? -16.636  55.419  21.423  1.00 32.94  ? 33   ASP G CG  1 
ATOM   22410 O  OD1 . ASP Q  1 33  ? -16.783  55.729  22.621  1.00 35.08  ? 33   ASP G OD1 1 
ATOM   22411 O  OD2 . ASP Q  1 33  ? -15.558  54.991  20.973  1.00 33.36  ? 33   ASP G OD2 1 
ATOM   22412 N  N   . LEU Q  1 34  ? -16.809  57.826  18.322  1.00 32.26  ? 34   LEU G N   1 
ATOM   22413 C  CA  . LEU Q  1 34  ? -15.800  58.629  17.697  1.00 32.29  ? 34   LEU G CA  1 
ATOM   22414 C  C   . LEU Q  1 34  ? -16.160  60.101  17.731  1.00 35.25  ? 34   LEU G C   1 
ATOM   22415 O  O   . LEU Q  1 34  ? -15.381  60.938  17.255  1.00 37.45  ? 34   LEU G O   1 
ATOM   22416 C  CB  . LEU Q  1 34  ? -15.694  58.212  16.246  1.00 32.09  ? 34   LEU G CB  1 
ATOM   22417 C  CG  . LEU Q  1 34  ? -14.910  56.941  16.037  1.00 26.10  ? 34   LEU G CG  1 
ATOM   22418 C  CD1 . LEU Q  1 34  ? -14.975  56.592  14.561  1.00 20.58  ? 34   LEU G CD1 1 
ATOM   22419 C  CD2 . LEU Q  1 34  ? -13.502  57.244  16.462  1.00 22.45  ? 34   LEU G CD2 1 
ATOM   22420 N  N   . GLY Q  1 35  ? -17.348  60.422  18.241  1.00 34.37  ? 35   GLY G N   1 
ATOM   22421 C  CA  . GLY Q  1 35  ? -17.786  61.797  18.263  1.00 33.31  ? 35   GLY G CA  1 
ATOM   22422 C  C   . GLY Q  1 35  ? -18.333  62.288  16.936  1.00 35.94  ? 35   GLY G C   1 
ATOM   22423 O  O   . GLY Q  1 35  ? -18.750  63.428  16.839  1.00 41.21  ? 35   GLY G O   1 
ATOM   22424 N  N   . LEU Q  1 36  ? -18.369  61.450  15.905  1.00 33.99  ? 36   LEU G N   1 
ATOM   22425 C  CA  . LEU Q  1 36  ? -18.882  61.879  14.615  1.00 29.68  ? 36   LEU G CA  1 
ATOM   22426 C  C   . LEU Q  1 36  ? -20.417  61.769  14.577  1.00 30.03  ? 36   LEU G C   1 
ATOM   22427 O  O   . LEU Q  1 36  ? -20.977  60.769  14.142  1.00 29.53  ? 36   LEU G O   1 
ATOM   22428 C  CB  . LEU Q  1 36  ? -18.219  61.051  13.516  1.00 30.69  ? 36   LEU G CB  1 
ATOM   22429 C  CG  . LEU Q  1 36  ? -16.701  61.211  13.342  1.00 31.10  ? 36   LEU G CG  1 
ATOM   22430 C  CD1 . LEU Q  1 36  ? -16.091  59.994  12.675  1.00 27.13  ? 36   LEU G CD1 1 
ATOM   22431 C  CD2 . LEU Q  1 36  ? -16.397  62.442  12.512  1.00 30.56  ? 36   LEU G CD2 1 
ATOM   22432 N  N   . GLU Q  1 37  ? -21.108  62.806  15.035  1.00 31.76  ? 37   GLU G N   1 
ATOM   22433 C  CA  . GLU Q  1 37  ? -22.550  62.710  15.261  1.00 33.98  ? 37   GLU G CA  1 
ATOM   22434 C  C   . GLU Q  1 37  ? -23.370  62.640  13.967  1.00 32.04  ? 37   GLU G C   1 
ATOM   22435 O  O   . GLU Q  1 37  ? -24.489  62.087  13.948  1.00 32.42  ? 37   GLU G O   1 
ATOM   22436 C  CB  . GLU Q  1 37  ? -23.019  63.883  16.108  1.00 32.01  ? 37   GLU G CB  1 
ATOM   22437 C  CG  . GLU Q  1 37  ? -22.871  63.705  17.604  1.00 44.16  ? 37   GLU G CG  1 
ATOM   22438 C  CD  . GLU Q  1 37  ? -23.559  64.839  18.399  1.00 45.66  ? 37   GLU G CD  1 
ATOM   22439 O  OE1 . GLU Q  1 37  ? -23.809  65.926  17.808  1.00 61.44  ? 37   GLU G OE1 1 
ATOM   22440 O  OE2 . GLU Q  1 37  ? -23.838  64.652  19.613  1.00 53.63  ? 37   GLU G OE2 1 
ATOM   22441 N  N   . GLY Q  1 38  ? -22.818  63.206  12.890  1.00 30.25  ? 38   GLY G N   1 
ATOM   22442 C  CA  . GLY Q  1 38  ? -23.478  63.202  11.587  1.00 27.56  ? 38   GLY G CA  1 
ATOM   22443 C  C   . GLY Q  1 38  ? -23.462  61.820  10.983  1.00 27.24  ? 38   GLY G C   1 
ATOM   22444 O  O   . GLY Q  1 38  ? -24.513  61.310  10.590  1.00 26.27  ? 38   GLY G O   1 
ATOM   22445 N  N   . PHE Q  1 39  ? -22.273  61.205  10.923  1.00 26.00  ? 39   PHE G N   1 
ATOM   22446 C  CA  . PHE Q  1 39  ? -22.166  59.807  10.549  1.00 26.52  ? 39   PHE G CA  1 
ATOM   22447 C  C   . PHE Q  1 39  ? -23.163  58.960  11.352  1.00 29.19  ? 39   PHE G C   1 
ATOM   22448 O  O   . PHE Q  1 39  ? -23.990  58.198  10.787  1.00 32.33  ? 39   PHE G O   1 
ATOM   22449 C  CB  . PHE Q  1 39  ? -20.753  59.309  10.783  1.00 27.92  ? 39   PHE G CB  1 
ATOM   22450 C  CG  . PHE Q  1 39  ? -19.804  59.630  9.669   1.00 28.50  ? 39   PHE G CG  1 
ATOM   22451 C  CD1 . PHE Q  1 39  ? -18.974  60.735  9.742   1.00 30.02  ? 39   PHE G CD1 1 
ATOM   22452 C  CD2 . PHE Q  1 39  ? -19.740  58.832  8.551   1.00 28.20  ? 39   PHE G CD2 1 
ATOM   22453 C  CE1 . PHE Q  1 39  ? -18.095  61.043  8.713   1.00 24.39  ? 39   PHE G CE1 1 
ATOM   22454 C  CE2 . PHE Q  1 39  ? -18.872  59.149  7.525   1.00 27.88  ? 39   PHE G CE2 1 
ATOM   22455 C  CZ  . PHE Q  1 39  ? -18.049  60.255  7.623   1.00 26.53  ? 39   PHE G CZ  1 
ATOM   22456 N  N   . ALA Q  1 40  ? -23.116  59.122  12.669  1.00 26.87  ? 40   ALA G N   1 
ATOM   22457 C  CA  . ALA Q  1 40  ? -23.969  58.371  13.538  1.00 25.40  ? 40   ALA G CA  1 
ATOM   22458 C  C   . ALA Q  1 40  ? -25.426  58.558  13.166  1.00 26.71  ? 40   ALA G C   1 
ATOM   22459 O  O   . ALA Q  1 40  ? -26.168  57.575  13.033  1.00 28.46  ? 40   ALA G O   1 
ATOM   22460 C  CB  . ALA Q  1 40  ? -23.694  58.744  14.984  1.00 26.45  ? 40   ALA G CB  1 
ATOM   22461 N  N   . ASN Q  1 41  ? -25.860  59.801  12.967  1.00 29.94  ? 41   ASN G N   1 
ATOM   22462 C  CA  . ASN Q  1 41  ? -27.281  60.006  12.547  1.00 32.68  ? 41   ASN G CA  1 
ATOM   22463 C  C   . ASN Q  1 41  ? -27.624  59.295  11.213  1.00 31.24  ? 41   ASN G C   1 
ATOM   22464 O  O   . ASN Q  1 41  ? -28.681  58.667  11.088  1.00 30.81  ? 41   ASN G O   1 
ATOM   22465 C  CB  . ASN Q  1 41  ? -27.730  61.494  12.571  1.00 32.99  ? 41   ASN G CB  1 
ATOM   22466 C  CG  . ASN Q  1 41  ? -27.995  62.019  14.004  1.00 38.54  ? 41   ASN G CG  1 
ATOM   22467 O  OD1 . ASN Q  1 41  ? -28.187  61.250  14.955  1.00 44.56  ? 41   ASN G OD1 1 
ATOM   22468 N  ND2 . ASN Q  1 41  ? -27.989  63.337  14.153  1.00 43.37  ? 41   ASN G ND2 1 
ATOM   22469 N  N   . TRP Q  1 42  ? -26.703  59.352  10.250  1.00 29.08  ? 42   TRP G N   1 
ATOM   22470 C  CA  . TRP Q  1 42  ? -26.916  58.708  8.973   1.00 28.99  ? 42   TRP G CA  1 
ATOM   22471 C  C   . TRP Q  1 42  ? -27.207  57.212  9.194   1.00 28.87  ? 42   TRP G C   1 
ATOM   22472 O  O   . TRP Q  1 42  ? -28.186  56.670  8.660   1.00 26.46  ? 42   TRP G O   1 
ATOM   22473 C  CB  . TRP Q  1 42  ? -25.705  58.945  8.090   1.00 29.41  ? 42   TRP G CB  1 
ATOM   22474 C  CG  . TRP Q  1 42  ? -25.851  58.587  6.632   1.00 31.80  ? 42   TRP G CG  1 
ATOM   22475 C  CD1 . TRP Q  1 42  ? -26.034  59.452  5.584   1.00 33.41  ? 42   TRP G CD1 1 
ATOM   22476 C  CD2 . TRP Q  1 42  ? -25.738  57.281  6.051   1.00 36.48  ? 42   TRP G CD2 1 
ATOM   22477 N  NE1 . TRP Q  1 42  ? -26.064  58.767  4.391   1.00 31.07  ? 42   TRP G NE1 1 
ATOM   22478 C  CE2 . TRP Q  1 42  ? -25.899  57.432  4.645   1.00 34.40  ? 42   TRP G CE2 1 
ATOM   22479 C  CE3 . TRP Q  1 42  ? -25.537  55.996  6.579   1.00 34.80  ? 42   TRP G CE3 1 
ATOM   22480 C  CZ2 . TRP Q  1 42  ? -25.873  56.343  3.762   1.00 31.68  ? 42   TRP G CZ2 1 
ATOM   22481 C  CZ3 . TRP Q  1 42  ? -25.506  54.914  5.697   1.00 34.86  ? 42   TRP G CZ3 1 
ATOM   22482 C  CH2 . TRP Q  1 42  ? -25.680  55.098  4.305   1.00 33.36  ? 42   TRP G CH2 1 
ATOM   22483 N  N   . MET Q  1 43  ? -26.376  56.572  10.023  1.00 29.20  ? 43   MET G N   1 
ATOM   22484 C  CA  . MET Q  1 43  ? -26.504  55.139  10.321  1.00 25.58  ? 43   MET G CA  1 
ATOM   22485 C  C   . MET Q  1 43  ? -27.808  54.748  10.997  1.00 23.51  ? 43   MET G C   1 
ATOM   22486 O  O   . MET Q  1 43  ? -28.453  53.774  10.586  1.00 21.38  ? 43   MET G O   1 
ATOM   22487 C  CB  . MET Q  1 43  ? -25.294  54.641  11.092  1.00 26.33  ? 43   MET G CB  1 
ATOM   22488 C  CG  . MET Q  1 43  ? -24.034  54.556  10.217  1.00 29.05  ? 43   MET G CG  1 
ATOM   22489 S  SD  . MET Q  1 43  ? -24.157  53.292  8.931   1.00 33.39  ? 43   MET G SD  1 
ATOM   22490 C  CE  . MET Q  1 43  ? -22.694  53.676  8.012   1.00 29.44  ? 43   MET G CE  1 
ATOM   22491 N  N   . LYS Q  1 44  ? -28.229  55.514  11.997  1.00 23.01  ? 44   LYS G N   1 
ATOM   22492 C  CA  . LYS Q  1 44  ? -29.607  55.347  12.521  1.00 23.87  ? 44   LYS G CA  1 
ATOM   22493 C  C   . LYS Q  1 44  ? -30.683  55.448  11.440  1.00 22.99  ? 44   LYS G C   1 
ATOM   22494 O  O   . LYS Q  1 44  ? -31.628  54.645  11.432  1.00 24.95  ? 44   LYS G O   1 
ATOM   22495 C  CB  . LYS Q  1 44  ? -29.911  56.333  13.657  1.00 23.49  ? 44   LYS G CB  1 
ATOM   22496 C  CG  . LYS Q  1 44  ? -28.838  56.314  14.758  1.00 26.77  ? 44   LYS G CG  1 
ATOM   22497 C  CD  . LYS Q  1 44  ? -29.115  57.243  15.906  1.00 24.56  ? 44   LYS G CD  1 
ATOM   22498 C  CE  . LYS Q  1 44  ? -27.774  57.794  16.395  1.00 24.98  ? 44   LYS G CE  1 
ATOM   22499 N  NZ  . LYS Q  1 44  ? -28.001  58.891  17.344  1.00 25.46  ? 44   LYS G NZ  1 
ATOM   22500 N  N   . ALA Q  1 45  ? -30.550  56.413  10.526  1.00 21.76  ? 45   ALA G N   1 
ATOM   22501 C  CA  . ALA Q  1 45  ? -31.567  56.591  9.489   1.00 21.76  ? 45   ALA G CA  1 
ATOM   22502 C  C   . ALA Q  1 45  ? -31.541  55.382  8.588   1.00 23.05  ? 45   ALA G C   1 
ATOM   22503 O  O   . ALA Q  1 45  ? -32.590  54.836  8.239   1.00 26.26  ? 45   ALA G O   1 
ATOM   22504 C  CB  . ALA Q  1 45  ? -31.340  57.822  8.711   1.00 21.20  ? 45   ALA G CB  1 
ATOM   22505 N  N   . GLN Q  1 46  ? -30.339  54.941  8.240   1.00 21.29  ? 46   GLN G N   1 
ATOM   22506 C  CA  . GLN Q  1 46  ? -30.175  53.703  7.505   1.00 21.07  ? 46   GLN G CA  1 
ATOM   22507 C  C   . GLN Q  1 46  ? -30.803  52.511  8.244   1.00 23.41  ? 46   GLN G C   1 
ATOM   22508 O  O   . GLN Q  1 46  ? -31.512  51.702  7.627   1.00 25.34  ? 46   GLN G O   1 
ATOM   22509 C  CB  . GLN Q  1 46  ? -28.706  53.450  7.217   1.00 19.32  ? 46   GLN G CB  1 
ATOM   22510 C  CG  . GLN Q  1 46  ? -28.520  52.320  6.281   1.00 25.11  ? 46   GLN G CG  1 
ATOM   22511 C  CD  . GLN Q  1 46  ? -29.141  52.605  4.926   1.00 29.32  ? 46   GLN G CD  1 
ATOM   22512 O  OE1 . GLN Q  1 46  ? -28.960  53.686  4.389   1.00 33.40  ? 46   GLN G OE1 1 
ATOM   22513 N  NE2 . GLN Q  1 46  ? -29.860  51.628  4.360   1.00 26.61  ? 46   GLN G NE2 1 
ATOM   22514 N  N   . ALA Q  1 47  ? -30.550  52.408  9.553   1.00 22.45  ? 47   ALA G N   1 
ATOM   22515 C  CA  . ALA Q  1 47  ? -31.152  51.389  10.383  1.00 21.63  ? 47   ALA G CA  1 
ATOM   22516 C  C   . ALA Q  1 47  ? -32.652  51.412  10.213  1.00 25.49  ? 47   ALA G C   1 
ATOM   22517 O  O   . ALA Q  1 47  ? -33.248  50.375  9.893   1.00 28.15  ? 47   ALA G O   1 
ATOM   22518 C  CB  . ALA Q  1 47  ? -30.797  51.614  11.808  1.00 22.36  ? 47   ALA G CB  1 
ATOM   22519 N  N   . GLU Q  1 48  ? -33.285  52.578  10.393  1.00 27.68  ? 48   GLU G N   1 
ATOM   22520 C  CA  . GLU Q  1 48  ? -34.750  52.662  10.203  1.00 30.07  ? 48   GLU G CA  1 
ATOM   22521 C  C   . GLU Q  1 48  ? -35.204  52.181  8.836   1.00 30.81  ? 48   GLU G C   1 
ATOM   22522 O  O   . GLU Q  1 48  ? -36.245  51.516  8.715   1.00 30.12  ? 48   GLU G O   1 
ATOM   22523 C  CB  . GLU Q  1 48  ? -35.246  54.071  10.357  1.00 31.89  ? 48   GLU G CB  1 
ATOM   22524 C  CG  . GLU Q  1 48  ? -35.848  54.366  11.678  1.00 40.94  ? 48   GLU G CG  1 
ATOM   22525 C  CD  . GLU Q  1 48  ? -35.770  55.851  11.989  1.00 44.55  ? 48   GLU G CD  1 
ATOM   22526 O  OE1 . GLU Q  1 48  ? -36.239  56.657  11.129  1.00 41.24  ? 48   GLU G OE1 1 
ATOM   22527 O  OE2 . GLU Q  1 48  ? -35.217  56.188  13.075  1.00 37.45  ? 48   GLU G OE2 1 
ATOM   22528 N  N   . GLU Q  1 49  ? -34.430  52.522  7.802   1.00 30.65  ? 49   GLU G N   1 
ATOM   22529 C  CA  . GLU Q  1 49  ? -34.767  52.081  6.470   1.00 30.54  ? 49   GLU G CA  1 
ATOM   22530 C  C   . GLU Q  1 49  ? -34.787  50.534  6.362   1.00 30.81  ? 49   GLU G C   1 
ATOM   22531 O  O   . GLU Q  1 49  ? -35.706  49.976  5.743   1.00 31.76  ? 49   GLU G O   1 
ATOM   22532 C  CB  . GLU Q  1 49  ? -33.832  52.693  5.457   1.00 29.67  ? 49   GLU G CB  1 
ATOM   22533 C  CG  . GLU Q  1 49  ? -34.275  52.414  4.049   1.00 35.11  ? 49   GLU G CG  1 
ATOM   22534 C  CD  . GLU Q  1 49  ? -33.335  52.941  3.001   1.00 40.68  ? 49   GLU G CD  1 
ATOM   22535 O  OE1 . GLU Q  1 49  ? -33.754  52.949  1.813   1.00 48.85  ? 49   GLU G OE1 1 
ATOM   22536 O  OE2 . GLU Q  1 49  ? -32.198  53.347  3.350   1.00 45.18  ? 49   GLU G OE2 1 
ATOM   22537 N  N   . GLU Q  1 50  ? -33.813  49.856  6.988   1.00 29.37  ? 50   GLU G N   1 
ATOM   22538 C  CA  . GLU Q  1 50  ? -33.778  48.403  6.988   1.00 28.20  ? 50   GLU G CA  1 
ATOM   22539 C  C   . GLU Q  1 50  ? -34.982  47.779  7.694   1.00 28.10  ? 50   GLU G C   1 
ATOM   22540 O  O   . GLU Q  1 50  ? -35.568  46.789  7.212   1.00 29.05  ? 50   GLU G O   1 
ATOM   22541 C  CB  . GLU Q  1 50  ? -32.484  47.883  7.591   1.00 28.02  ? 50   GLU G CB  1 
ATOM   22542 C  CG  . GLU Q  1 50  ? -31.218  48.334  6.892   1.00 30.28  ? 50   GLU G CG  1 
ATOM   22543 C  CD  . GLU Q  1 50  ? -31.149  47.969  5.437   1.00 35.59  ? 50   GLU G CD  1 
ATOM   22544 O  OE1 . GLU Q  1 50  ? -31.910  47.072  4.989   1.00 36.09  ? 50   GLU G OE1 1 
ATOM   22545 O  OE2 . GLU Q  1 50  ? -30.315  48.598  4.730   1.00 40.45  ? 50   GLU G OE2 1 
ATOM   22546 N  N   . ILE Q  1 51  ? -35.392  48.354  8.820   1.00 26.70  ? 51   ILE G N   1 
ATOM   22547 C  CA  . ILE Q  1 51  ? -36.647  47.908  9.427   1.00 25.00  ? 51   ILE G CA  1 
ATOM   22548 C  C   . ILE Q  1 51  ? -37.813  47.995  8.434   1.00 26.42  ? 51   ILE G C   1 
ATOM   22549 O  O   . ILE Q  1 51  ? -38.625  47.076  8.354   1.00 27.59  ? 51   ILE G O   1 
ATOM   22550 C  CB  . ILE Q  1 51  ? -36.931  48.645  10.716  1.00 24.51  ? 51   ILE G CB  1 
ATOM   22551 C  CG1 . ILE Q  1 51  ? -35.841  48.272  11.728  1.00 24.51  ? 51   ILE G CG1 1 
ATOM   22552 C  CG2 . ILE Q  1 51  ? -38.294  48.263  11.243  1.00 18.78  ? 51   ILE G CG2 1 
ATOM   22553 C  CD1 . ILE Q  1 51  ? -35.974  48.969  13.068  1.00 25.56  ? 51   ILE G CD1 1 
ATOM   22554 N  N   . GLY Q  1 52  ? -37.863  49.078  7.656   1.00 26.00  ? 52   GLY G N   1 
ATOM   22555 C  CA  . GLY Q  1 52  ? -38.815  49.212  6.558   1.00 26.26  ? 52   GLY G CA  1 
ATOM   22556 C  C   . GLY Q  1 52  ? -38.745  48.054  5.574   1.00 27.64  ? 52   GLY G C   1 
ATOM   22557 O  O   . GLY Q  1 52  ? -39.770  47.473  5.178   1.00 28.55  ? 52   GLY G O   1 
ATOM   22558 N  N   . HIS Q  1 53  ? -37.532  47.683  5.185   1.00 26.92  ? 53   HIS G N   1 
ATOM   22559 C  CA  . HIS Q  1 53  ? -37.344  46.575  4.269   1.00 26.59  ? 53   HIS G CA  1 
ATOM   22560 C  C   . HIS Q  1 53  ? -37.878  45.297  4.875   1.00 27.08  ? 53   HIS G C   1 
ATOM   22561 O  O   . HIS Q  1 53  ? -38.599  44.536  4.196   1.00 27.50  ? 53   HIS G O   1 
ATOM   22562 C  CB  . HIS Q  1 53  ? -35.885  46.412  3.874   1.00 26.77  ? 53   HIS G CB  1 
ATOM   22563 C  CG  . HIS Q  1 53  ? -35.341  47.555  3.071   1.00 30.25  ? 53   HIS G CG  1 
ATOM   22564 N  ND1 . HIS Q  1 53  ? -33.994  47.718  2.830   1.00 32.62  ? 53   HIS G ND1 1 
ATOM   22565 C  CD2 . HIS Q  1 53  ? -35.960  48.599  2.466   1.00 31.64  ? 53   HIS G CD2 1 
ATOM   22566 C  CE1 . HIS Q  1 53  ? -33.808  48.801  2.100   1.00 31.73  ? 53   HIS G CE1 1 
ATOM   22567 N  NE2 . HIS Q  1 53  ? -34.986  49.356  1.871   1.00 33.92  ? 53   HIS G NE2 1 
ATOM   22568 N  N   . ALA Q  1 54  ? -37.541  45.043  6.141   1.00 22.62  ? 54   ALA G N   1 
ATOM   22569 C  CA  . ALA Q  1 54  ? -38.162  43.928  6.850   1.00 22.01  ? 54   ALA G CA  1 
ATOM   22570 C  C   . ALA Q  1 54  ? -39.715  43.931  6.799   1.00 23.64  ? 54   ALA G C   1 
ATOM   22571 O  O   . ALA Q  1 54  ? -40.337  42.870  6.560   1.00 26.01  ? 54   ALA G O   1 
ATOM   22572 C  CB  . ALA Q  1 54  ? -37.679  43.869  8.252   1.00 22.07  ? 54   ALA G CB  1 
ATOM   22573 N  N   . LEU Q  1 55  ? -40.353  45.095  6.981   1.00 21.83  ? 55   LEU G N   1 
ATOM   22574 C  CA  . LEU Q  1 55  ? -41.834  45.131  6.973   1.00 21.70  ? 55   LEU G CA  1 
ATOM   22575 C  C   . LEU Q  1 55  ? -42.370  44.783  5.594   1.00 22.71  ? 55   LEU G C   1 
ATOM   22576 O  O   . LEU Q  1 55  ? -43.371  44.056  5.468   1.00 22.88  ? 55   LEU G O   1 
ATOM   22577 C  CB  . LEU Q  1 55  ? -42.414  46.468  7.492   1.00 19.63  ? 55   LEU G CB  1 
ATOM   22578 C  CG  . LEU Q  1 55  ? -42.069  46.768  8.954   1.00 21.08  ? 55   LEU G CG  1 
ATOM   22579 C  CD1 . LEU Q  1 55  ? -42.181  48.235  9.329   1.00 14.70  ? 55   LEU G CD1 1 
ATOM   22580 C  CD2 . LEU Q  1 55  ? -42.914  45.892  9.870   1.00 18.55  ? 55   LEU G CD2 1 
ATOM   22581 N  N   . ARG Q  1 56  ? -41.700  45.279  4.551   1.00 22.34  ? 56   ARG G N   1 
ATOM   22582 C  CA  . ARG Q  1 56  ? -42.075  44.856  3.196   1.00 21.82  ? 56   ARG G CA  1 
ATOM   22583 C  C   . ARG Q  1 56  ? -42.160  43.319  3.064   1.00 21.85  ? 56   ARG G C   1 
ATOM   22584 O  O   . ARG Q  1 56  ? -43.181  42.807  2.574   1.00 21.90  ? 56   ARG G O   1 
ATOM   22585 C  CB  . ARG Q  1 56  ? -41.172  45.482  2.133   1.00 22.65  ? 56   ARG G CB  1 
ATOM   22586 C  CG  . ARG Q  1 56  ? -41.611  46.852  1.737   1.00 16.62  ? 56   ARG G CG  1 
ATOM   22587 C  CD  . ARG Q  1 56  ? -40.452  47.679  1.262   1.00 25.16  ? 56   ARG G CD  1 
ATOM   22588 N  NE  . ARG Q  1 56  ? -40.846  48.957  0.639   1.00 35.66  ? 56   ARG G NE  1 
ATOM   22589 C  CZ  . ARG Q  1 56  ? -41.655  49.087  -0.422  1.00 33.40  ? 56   ARG G CZ  1 
ATOM   22590 N  NH1 . ARG Q  1 56  ? -42.233  48.036  -1.019  1.00 38.03  ? 56   ARG G NH1 1 
ATOM   22591 N  NH2 . ARG Q  1 56  ? -41.898  50.283  -0.889  1.00 32.12  ? 56   ARG G NH2 1 
ATOM   22592 N  N   . PHE Q  1 57  ? -41.131  42.594  3.532   1.00 20.50  ? 57   PHE G N   1 
ATOM   22593 C  CA  . PHE Q  1 57  ? -41.187  41.106  3.549   1.00 21.16  ? 57   PHE G CA  1 
ATOM   22594 C  C   . PHE Q  1 57  ? -42.327  40.564  4.390   1.00 20.24  ? 57   PHE G C   1 
ATOM   22595 O  O   . PHE Q  1 57  ? -43.026  39.645  3.972   1.00 19.52  ? 57   PHE G O   1 
ATOM   22596 C  CB  . PHE Q  1 57  ? -39.850  40.460  3.976   1.00 20.16  ? 57   PHE G CB  1 
ATOM   22597 C  CG  . PHE Q  1 57  ? -38.835  40.475  2.901   1.00 19.65  ? 57   PHE G CG  1 
ATOM   22598 C  CD1 . PHE Q  1 57  ? -38.791  39.458  1.962   1.00 22.45  ? 57   PHE G CD1 1 
ATOM   22599 C  CD2 . PHE Q  1 57  ? -37.978  41.555  2.758   1.00 27.70  ? 57   PHE G CD2 1 
ATOM   22600 C  CE1 . PHE Q  1 57  ? -37.873  39.485  0.944   1.00 22.15  ? 57   PHE G CE1 1 
ATOM   22601 C  CE2 . PHE Q  1 57  ? -37.056  41.597  1.714   1.00 25.35  ? 57   PHE G CE2 1 
ATOM   22602 C  CZ  . PHE Q  1 57  ? -37.010  40.564  0.811   1.00 22.03  ? 57   PHE G CZ  1 
ATOM   22603 N  N   . TYR Q  1 58  ? -42.509  41.146  5.568   1.00 19.51  ? 58   TYR G N   1 
ATOM   22604 C  CA  . TYR Q  1 58  ? -43.645  40.818  6.423   1.00 22.82  ? 58   TYR G CA  1 
ATOM   22605 C  C   . TYR Q  1 58  ? -44.981  40.988  5.692   1.00 24.57  ? 58   TYR G C   1 
ATOM   22606 O  O   . TYR Q  1 58  ? -45.785  40.048  5.654   1.00 27.82  ? 58   TYR G O   1 
ATOM   22607 C  CB  . TYR Q  1 58  ? -43.561  41.690  7.674   1.00 24.95  ? 58   TYR G CB  1 
ATOM   22608 C  CG  . TYR Q  1 58  ? -44.658  41.605  8.705   1.00 22.94  ? 58   TYR G CG  1 
ATOM   22609 C  CD1 . TYR Q  1 58  ? -45.925  42.143  8.450   1.00 21.64  ? 58   TYR G CD1 1 
ATOM   22610 C  CD2 . TYR Q  1 58  ? -44.394  41.097  9.975   1.00 23.38  ? 58   TYR G CD2 1 
ATOM   22611 C  CE1 . TYR Q  1 58  ? -46.926  42.129  9.400   1.00 16.96  ? 58   TYR G CE1 1 
ATOM   22612 C  CE2 . TYR Q  1 58  ? -45.389  41.081  10.948  1.00 28.18  ? 58   TYR G CE2 1 
ATOM   22613 C  CZ  . TYR Q  1 58  ? -46.660  41.603  10.644  1.00 25.22  ? 58   TYR G CZ  1 
ATOM   22614 O  OH  . TYR Q  1 58  ? -47.660  41.596  11.585  1.00 25.52  ? 58   TYR G OH  1 
ATOM   22615 N  N   . ASN Q  1 59  ? -45.219  42.147  5.073   1.00 23.34  ? 59   ASN G N   1 
ATOM   22616 C  CA  . ASN Q  1 59  ? -46.473  42.310  4.340   1.00 24.11  ? 59   ASN G CA  1 
ATOM   22617 C  C   . ASN Q  1 59  ? -46.662  41.383  3.144   1.00 24.22  ? 59   ASN G C   1 
ATOM   22618 O  O   . ASN Q  1 59  ? -47.773  40.882  2.897   1.00 25.72  ? 59   ASN G O   1 
ATOM   22619 C  CB  . ASN Q  1 59  ? -46.702  43.747  3.926   1.00 25.94  ? 59   ASN G CB  1 
ATOM   22620 C  CG  . ASN Q  1 59  ? -46.640  44.681  5.076   1.00 24.85  ? 59   ASN G CG  1 
ATOM   22621 O  OD1 . ASN Q  1 59  ? -47.232  44.442  6.144   1.00 29.77  ? 59   ASN G OD1 1 
ATOM   22622 N  ND2 . ASN Q  1 59  ? -45.882  45.744  4.896   1.00 17.09  ? 59   ASN G ND2 1 
ATOM   22623 N  N   . TYR Q  1 60  ? -45.598  41.138  2.392   1.00 23.23  ? 60   TYR G N   1 
ATOM   22624 C  CA  . TYR Q  1 60  ? -45.746  40.218  1.282   1.00 21.92  ? 60   TYR G CA  1 
ATOM   22625 C  C   . TYR Q  1 60  ? -46.157  38.823  1.788   1.00 24.04  ? 60   TYR G C   1 
ATOM   22626 O  O   . TYR Q  1 60  ? -47.103  38.209  1.252   1.00 24.45  ? 60   TYR G O   1 
ATOM   22627 C  CB  . TYR Q  1 60  ? -44.501  40.166  0.426   1.00 19.79  ? 60   TYR G CB  1 
ATOM   22628 C  CG  . TYR Q  1 60  ? -44.686  39.216  -0.698  1.00 22.32  ? 60   TYR G CG  1 
ATOM   22629 C  CD1 . TYR Q  1 60  ? -45.575  39.501  -1.732  1.00 22.74  ? 60   TYR G CD1 1 
ATOM   22630 C  CD2 . TYR Q  1 60  ? -44.014  37.986  -0.707  1.00 25.26  ? 60   TYR G CD2 1 
ATOM   22631 C  CE1 . TYR Q  1 60  ? -45.775  38.592  -2.779  1.00 22.07  ? 60   TYR G CE1 1 
ATOM   22632 C  CE2 . TYR Q  1 60  ? -44.207  37.072  -1.740  1.00 26.60  ? 60   TYR G CE2 1 
ATOM   22633 C  CZ  . TYR Q  1 60  ? -45.079  37.385  -2.767  1.00 23.95  ? 60   TYR G CZ  1 
ATOM   22634 O  OH  . TYR Q  1 60  ? -45.257  36.477  -3.759  1.00 24.89  ? 60   TYR G OH  1 
ATOM   22635 N  N   . ILE Q  1 61  ? -45.483  38.346  2.843   1.00 21.69  ? 61   ILE G N   1 
ATOM   22636 C  CA  . ILE Q  1 61  ? -45.740  37.014  3.360   1.00 19.66  ? 61   ILE G CA  1 
ATOM   22637 C  C   . ILE Q  1 61  ? -47.182  36.936  3.778   1.00 22.60  ? 61   ILE G C   1 
ATOM   22638 O  O   . ILE Q  1 61  ? -47.866  35.997  3.400   1.00 25.82  ? 61   ILE G O   1 
ATOM   22639 C  CB  . ILE Q  1 61  ? -44.815  36.677  4.522   1.00 20.75  ? 61   ILE G CB  1 
ATOM   22640 C  CG1 . ILE Q  1 61  ? -43.410  36.416  3.991   1.00 17.06  ? 61   ILE G CG1 1 
ATOM   22641 C  CG2 . ILE Q  1 61  ? -45.320  35.473  5.308   1.00 17.78  ? 61   ILE G CG2 1 
ATOM   22642 C  CD1 . ILE Q  1 61  ? -42.389  36.488  5.033   1.00 18.37  ? 61   ILE G CD1 1 
ATOM   22643 N  N   . TYR Q  1 62  ? -47.674  37.929  4.525   1.00 23.89  ? 62   TYR G N   1 
ATOM   22644 C  CA  . TYR Q  1 62  ? -49.101  37.907  4.901   1.00 22.46  ? 62   TYR G CA  1 
ATOM   22645 C  C   . TYR Q  1 62  ? -50.019  37.979  3.680   1.00 22.52  ? 62   TYR G C   1 
ATOM   22646 O  O   . TYR Q  1 62  ? -50.926  37.160  3.551   1.00 20.04  ? 62   TYR G O   1 
ATOM   22647 C  CB  . TYR Q  1 62  ? -49.445  38.872  6.048   1.00 19.33  ? 62   TYR G CB  1 
ATOM   22648 C  CG  . TYR Q  1 62  ? -48.955  38.269  7.317   1.00 17.64  ? 62   TYR G CG  1 
ATOM   22649 C  CD1 . TYR Q  1 62  ? -49.603  37.157  7.872   1.00 17.35  ? 62   TYR G CD1 1 
ATOM   22650 C  CD2 . TYR Q  1 62  ? -47.769  38.711  7.912   1.00 18.16  ? 62   TYR G CD2 1 
ATOM   22651 C  CE1 . TYR Q  1 62  ? -49.116  36.511  9.042   1.00 9.53   ? 62   TYR G CE1 1 
ATOM   22652 C  CE2 . TYR Q  1 62  ? -47.274  38.097  9.079   1.00 18.61  ? 62   TYR G CE2 1 
ATOM   22653 C  CZ  . TYR Q  1 62  ? -47.956  36.989  9.631   1.00 20.28  ? 62   TYR G CZ  1 
ATOM   22654 O  OH  . TYR Q  1 62  ? -47.474  36.380  10.767  1.00 22.27  ? 62   TYR G OH  1 
ATOM   22655 N  N   . ASP Q  1 63  ? -49.706  38.870  2.739   1.00 24.88  ? 63   ASP G N   1 
ATOM   22656 C  CA  . ASP Q  1 63  ? -50.478  38.971  1.489   1.00 26.24  ? 63   ASP G CA  1 
ATOM   22657 C  C   . ASP Q  1 63  ? -50.631  37.599  0.822   1.00 25.77  ? 63   ASP G C   1 
ATOM   22658 O  O   . ASP Q  1 63  ? -51.707  37.301  0.278   1.00 25.07  ? 63   ASP G O   1 
ATOM   22659 C  CB  . ASP Q  1 63  ? -49.835  39.956  0.503   1.00 28.01  ? 63   ASP G CB  1 
ATOM   22660 C  CG  . ASP Q  1 63  ? -50.160  41.417  0.792   1.00 34.06  ? 63   ASP G CG  1 
ATOM   22661 O  OD1 . ASP Q  1 63  ? -51.087  41.693  1.589   1.00 40.47  ? 63   ASP G OD1 1 
ATOM   22662 O  OD2 . ASP Q  1 63  ? -49.478  42.291  0.195   1.00 36.39  ? 63   ASP G OD2 1 
ATOM   22663 N  N   . ARG Q  1 64  ? -49.572  36.770  0.881   1.00 24.07  ? 64   ARG G N   1 
ATOM   22664 C  CA  . ARG Q  1 64  ? -49.594  35.452  0.232   1.00 24.90  ? 64   ARG G CA  1 
ATOM   22665 C  C   . ARG Q  1 64  ? -50.067  34.344  1.178   1.00 26.42  ? 64   ARG G C   1 
ATOM   22666 O  O   . ARG Q  1 64  ? -49.833  33.146  0.935   1.00 27.35  ? 64   ARG G O   1 
ATOM   22667 C  CB  . ARG Q  1 64  ? -48.242  35.087  -0.383  1.00 24.13  ? 64   ARG G CB  1 
ATOM   22668 C  CG  . ARG Q  1 64  ? -47.701  36.079  -1.373  1.00 26.10  ? 64   ARG G CG  1 
ATOM   22669 C  CD  . ARG Q  1 64  ? -48.648  36.293  -2.556  1.00 29.29  ? 64   ARG G CD  1 
ATOM   22670 N  NE  . ARG Q  1 64  ? -48.646  35.167  -3.491  1.00 25.98  ? 64   ARG G NE  1 
ATOM   22671 C  CZ  . ARG Q  1 64  ? -49.599  34.926  -4.395  1.00 25.98  ? 64   ARG G CZ  1 
ATOM   22672 N  NH1 . ARG Q  1 64  ? -50.673  35.707  -4.524  1.00 30.87  ? 64   ARG G NH1 1 
ATOM   22673 N  NH2 . ARG Q  1 64  ? -49.492  33.875  -5.176  1.00 27.84  ? 64   ARG G NH2 1 
ATOM   22674 N  N   . ASN Q  1 65  ? -50.736  34.746  2.259   1.00 25.97  ? 65   ASN G N   1 
ATOM   22675 C  CA  . ASN Q  1 65  ? -51.383  33.801  3.181   1.00 26.63  ? 65   ASN G CA  1 
ATOM   22676 C  C   . ASN Q  1 65  ? -50.385  32.938  3.933   1.00 26.36  ? 65   ASN G C   1 
ATOM   22677 O  O   . ASN Q  1 65  ? -50.733  31.874  4.442   1.00 23.57  ? 65   ASN G O   1 
ATOM   22678 C  CB  . ASN Q  1 65  ? -52.444  32.931  2.492   1.00 26.44  ? 65   ASN G CB  1 
ATOM   22679 C  CG  . ASN Q  1 65  ? -53.611  32.660  3.403   1.00 37.48  ? 65   ASN G CG  1 
ATOM   22680 O  OD1 . ASN Q  1 65  ? -54.360  33.576  3.750   1.00 54.80  ? 65   ASN G OD1 1 
ATOM   22681 N  ND2 . ASN Q  1 65  ? -53.754  31.420  3.847   1.00 42.43  ? 65   ASN G ND2 1 
ATOM   22682 N  N   . GLY Q  1 66  ? -49.147  33.436  3.994   1.00 25.59  ? 66   GLY G N   1 
ATOM   22683 C  CA  . GLY Q  1 66  ? -48.111  32.887  4.826   1.00 26.17  ? 66   GLY G CA  1 
ATOM   22684 C  C   . GLY Q  1 66  ? -48.142  33.302  6.295   1.00 28.44  ? 66   GLY G C   1 
ATOM   22685 O  O   . GLY Q  1 66  ? -49.120  33.867  6.798   1.00 29.39  ? 66   GLY G O   1 
ATOM   22686 N  N   . ARG Q  1 67  ? -47.042  33.004  6.981   1.00 28.10  ? 67   ARG G N   1 
ATOM   22687 C  CA  . ARG Q  1 67  ? -46.947  33.105  8.410   1.00 27.19  ? 67   ARG G CA  1 
ATOM   22688 C  C   . ARG Q  1 67  ? -45.518  33.508  8.708   1.00 27.69  ? 67   ARG G C   1 
ATOM   22689 O  O   . ARG Q  1 67  ? -44.584  32.766  8.410   1.00 28.89  ? 67   ARG G O   1 
ATOM   22690 C  CB  . ARG Q  1 67  ? -47.278  31.753  9.029   1.00 24.70  ? 67   ARG G CB  1 
ATOM   22691 C  CG  . ARG Q  1 67  ? -47.017  31.621  10.531  1.00 33.56  ? 67   ARG G CG  1 
ATOM   22692 C  CD  . ARG Q  1 67  ? -47.425  32.866  11.327  1.00 38.22  ? 67   ARG G CD  1 
ATOM   22693 N  NE  . ARG Q  1 67  ? -47.962  32.560  12.645  1.00 38.94  ? 67   ARG G NE  1 
ATOM   22694 C  CZ  . ARG Q  1 67  ? -47.499  33.079  13.778  1.00 41.30  ? 67   ARG G CZ  1 
ATOM   22695 N  NH1 . ARG Q  1 67  ? -46.479  33.925  13.760  1.00 38.84  ? 67   ARG G NH1 1 
ATOM   22696 N  NH2 . ARG Q  1 67  ? -48.058  32.741  14.935  1.00 42.82  ? 67   ARG G NH2 1 
ATOM   22697 N  N   . VAL Q  1 68  ? -45.334  34.704  9.256   1.00 26.97  ? 68   VAL G N   1 
ATOM   22698 C  CA  . VAL Q  1 68  ? -43.988  35.146  9.576   1.00 27.57  ? 68   VAL G CA  1 
ATOM   22699 C  C   . VAL Q  1 68  ? -43.468  34.356  10.780  1.00 30.38  ? 68   VAL G C   1 
ATOM   22700 O  O   . VAL Q  1 68  ? -44.235  34.011  11.709  1.00 31.88  ? 68   VAL G O   1 
ATOM   22701 C  CB  . VAL Q  1 68  ? -43.932  36.656  9.840   1.00 24.97  ? 68   VAL G CB  1 
ATOM   22702 C  CG1 . VAL Q  1 68  ? -42.741  37.018  10.709  1.00 26.76  ? 68   VAL G CG1 1 
ATOM   22703 C  CG2 . VAL Q  1 68  ? -43.826  37.384  8.544   1.00 28.73  ? 68   VAL G CG2 1 
ATOM   22704 N  N   . GLU Q  1 69  ? -42.180  34.035  10.738  1.00 30.15  ? 69   GLU G N   1 
ATOM   22705 C  CA  . GLU Q  1 69  ? -41.502  33.461  11.867  1.00 31.20  ? 69   GLU G CA  1 
ATOM   22706 C  C   . GLU Q  1 69  ? -40.257  34.280  12.068  1.00 30.89  ? 69   GLU G C   1 
ATOM   22707 O  O   . GLU Q  1 69  ? -39.516  34.576  11.111  1.00 30.34  ? 69   GLU G O   1 
ATOM   22708 C  CB  . GLU Q  1 69  ? -41.162  31.987  11.656  1.00 29.67  ? 69   GLU G CB  1 
ATOM   22709 C  CG  . GLU Q  1 69  ? -40.959  31.256  13.007  1.00 38.70  ? 69   GLU G CG  1 
ATOM   22710 C  CD  . GLU Q  1 69  ? -40.247  29.894  12.917  1.00 37.58  ? 69   GLU G CD  1 
ATOM   22711 O  OE1 . GLU Q  1 69  ? -40.784  28.968  12.257  1.00 38.33  ? 69   GLU G OE1 1 
ATOM   22712 O  OE2 . GLU Q  1 69  ? -39.158  29.760  13.533  1.00 43.85  ? 69   GLU G OE2 1 
ATOM   22713 N  N   . LEU Q  1 70  ? -40.047  34.678  13.318  1.00 31.88  ? 70   LEU G N   1 
ATOM   22714 C  CA  . LEU Q  1 70  ? -38.936  35.555  13.664  1.00 31.13  ? 70   LEU G CA  1 
ATOM   22715 C  C   . LEU Q  1 70  ? -37.812  34.781  14.317  1.00 29.71  ? 70   LEU G C   1 
ATOM   22716 O  O   . LEU Q  1 70  ? -38.059  33.962  15.216  1.00 30.71  ? 70   LEU G O   1 
ATOM   22717 C  CB  . LEU Q  1 70  ? -39.443  36.674  14.576  1.00 32.68  ? 70   LEU G CB  1 
ATOM   22718 C  CG  . LEU Q  1 70  ? -40.365  37.729  13.969  1.00 30.93  ? 70   LEU G CG  1 
ATOM   22719 C  CD1 . LEU Q  1 70  ? -40.707  38.717  15.045  1.00 35.02  ? 70   LEU G CD1 1 
ATOM   22720 C  CD2 . LEU Q  1 70  ? -39.679  38.453  12.818  1.00 31.42  ? 70   LEU G CD2 1 
ATOM   22721 N  N   . ASP Q  1 71  ? -36.589  35.037  13.859  1.00 28.86  ? 71   ASP G N   1 
ATOM   22722 C  CA  . ASP Q  1 71  ? -35.417  34.239  14.252  1.00 28.94  ? 71   ASP G CA  1 
ATOM   22723 C  C   . ASP Q  1 71  ? -34.492  35.103  15.087  1.00 30.15  ? 71   ASP G C   1 
ATOM   22724 O  O   . ASP Q  1 71  ? -34.607  36.335  15.098  1.00 31.95  ? 71   ASP G O   1 
ATOM   22725 C  CB  . ASP Q  1 71  ? -34.635  33.745  13.020  1.00 29.19  ? 71   ASP G CB  1 
ATOM   22726 C  CG  . ASP Q  1 71  ? -35.414  32.726  12.158  1.00 37.86  ? 71   ASP G CG  1 
ATOM   22727 O  OD1 . ASP Q  1 71  ? -36.124  31.848  12.715  1.00 40.64  ? 71   ASP G OD1 1 
ATOM   22728 O  OD2 . ASP Q  1 71  ? -35.319  32.815  10.898  1.00 46.11  ? 71   ASP G OD2 1 
ATOM   22729 N  N   . GLU Q  1 72  ? -33.554  34.471  15.780  1.00 29.35  ? 72   GLU G N   1 
ATOM   22730 C  CA  . GLU Q  1 72  ? -32.536  35.211  16.500  1.00 28.28  ? 72   GLU G CA  1 
ATOM   22731 C  C   . GLU Q  1 72  ? -31.927  36.339  15.654  1.00 27.26  ? 72   GLU G C   1 
ATOM   22732 O  O   . GLU Q  1 72  ? -31.770  36.193  14.448  1.00 25.30  ? 72   GLU G O   1 
ATOM   22733 C  CB  . GLU Q  1 72  ? -31.434  34.243  16.882  1.00 28.58  ? 72   GLU G CB  1 
ATOM   22734 C  CG  . GLU Q  1 72  ? -30.130  34.906  17.254  1.00 36.61  ? 72   GLU G CG  1 
ATOM   22735 C  CD  . GLU Q  1 72  ? -29.059  33.909  17.534  1.00 46.54  ? 72   GLU G CD  1 
ATOM   22736 O  OE1 . GLU Q  1 72  ? -29.152  33.205  18.567  1.00 55.09  ? 72   GLU G OE1 1 
ATOM   22737 O  OE2 . GLU Q  1 72  ? -28.131  33.823  16.712  1.00 53.99  ? 72   GLU G OE2 1 
ATOM   22738 N  N   . ILE Q  1 73  ? -31.544  37.450  16.280  1.00 27.25  ? 73   ILE G N   1 
ATOM   22739 C  CA  . ILE Q  1 73  ? -30.704  38.430  15.564  1.00 27.05  ? 73   ILE G CA  1 
ATOM   22740 C  C   . ILE Q  1 73  ? -29.243  38.385  16.029  1.00 26.12  ? 73   ILE G C   1 
ATOM   22741 O  O   . ILE Q  1 73  ? -28.938  38.777  17.140  1.00 23.74  ? 73   ILE G O   1 
ATOM   22742 C  CB  . ILE Q  1 73  ? -31.256  39.880  15.589  1.00 25.22  ? 73   ILE G CB  1 
ATOM   22743 C  CG1 . ILE Q  1 73  ? -32.753  39.861  15.283  1.00 25.15  ? 73   ILE G CG1 1 
ATOM   22744 C  CG2 . ILE Q  1 73  ? -30.450  40.733  14.609  1.00 20.81  ? 73   ILE G CG2 1 
ATOM   22745 C  CD1 . ILE Q  1 73  ? -33.348  41.192  15.010  1.00 29.94  ? 73   ILE G CD1 1 
ATOM   22746 N  N   . PRO Q  1 74  ? -28.334  37.927  15.153  1.00 27.87  ? 74   PRO G N   1 
ATOM   22747 C  CA  . PRO Q  1 74  ? -26.963  37.708  15.574  1.00 27.75  ? 74   PRO G CA  1 
ATOM   22748 C  C   . PRO Q  1 74  ? -26.416  38.994  16.152  1.00 28.12  ? 74   PRO G C   1 
ATOM   22749 O  O   . PRO Q  1 74  ? -26.797  40.068  15.726  1.00 28.99  ? 74   PRO G O   1 
ATOM   22750 C  CB  . PRO Q  1 74  ? -26.245  37.377  14.260  1.00 26.12  ? 74   PRO G CB  1 
ATOM   22751 C  CG  . PRO Q  1 74  ? -27.281  36.854  13.374  1.00 26.70  ? 74   PRO G CG  1 
ATOM   22752 C  CD  . PRO Q  1 74  ? -28.516  37.623  13.721  1.00 29.62  ? 74   PRO G CD  1 
ATOM   22753 N  N   . LYS Q  1 75  ? -25.541  38.887  17.133  1.00 29.09  ? 75   LYS G N   1 
ATOM   22754 C  CA  . LYS Q  1 75  ? -24.840  40.054  17.629  1.00 28.52  ? 75   LYS G CA  1 
ATOM   22755 C  C   . LYS Q  1 75  ? -23.894  40.600  16.576  1.00 28.57  ? 75   LYS G C   1 
ATOM   22756 O  O   . LYS Q  1 75  ? -22.998  39.891  16.161  1.00 33.11  ? 75   LYS G O   1 
ATOM   22757 C  CB  . LYS Q  1 75  ? -24.082  39.674  18.897  1.00 28.22  ? 75   LYS G CB  1 
ATOM   22758 C  CG  . LYS Q  1 75  ? -22.694  40.208  19.005  1.00 23.42  ? 75   LYS G CG  1 
ATOM   22759 C  CD  . LYS Q  1 75  ? -22.336  40.322  20.446  1.00 23.57  ? 75   LYS G CD  1 
ATOM   22760 C  CE  . LYS Q  1 75  ? -21.131  41.192  20.614  1.00 16.34  ? 75   LYS G CE  1 
ATOM   22761 N  NZ  . LYS Q  1 75  ? -21.093  41.454  22.051  1.00 29.47  ? 75   LYS G NZ  1 
ATOM   22762 N  N   . PRO Q  1 76  ? -24.068  41.867  16.163  1.00 28.70  ? 76   PRO G N   1 
ATOM   22763 C  CA  . PRO Q  1 76  ? -23.195  42.533  15.161  1.00 28.67  ? 76   PRO G CA  1 
ATOM   22764 C  C   . PRO Q  1 76  ? -21.824  42.846  15.720  1.00 27.05  ? 76   PRO G C   1 
ATOM   22765 O  O   . PRO Q  1 76  ? -21.670  42.843  16.923  1.00 30.19  ? 76   PRO G O   1 
ATOM   22766 C  CB  . PRO Q  1 76  ? -23.899  43.881  14.933  1.00 27.98  ? 76   PRO G CB  1 
ATOM   22767 C  CG  . PRO Q  1 76  ? -24.579  44.142  16.227  1.00 29.26  ? 76   PRO G CG  1 
ATOM   22768 C  CD  . PRO Q  1 76  ? -25.107  42.788  16.656  1.00 28.34  ? 76   PRO G CD  1 
ATOM   22769 N  N   . PRO Q  1 77  ? -20.836  43.163  14.864  1.00 26.88  ? 77   PRO G N   1 
ATOM   22770 C  CA  . PRO Q  1 77  ? -19.525  43.648  15.384  1.00 25.73  ? 77   PRO G CA  1 
ATOM   22771 C  C   . PRO Q  1 77  ? -19.627  44.913  16.236  1.00 28.53  ? 77   PRO G C   1 
ATOM   22772 O  O   . PRO Q  1 77  ? -20.508  45.748  16.004  1.00 29.20  ? 77   PRO G O   1 
ATOM   22773 C  CB  . PRO Q  1 77  ? -18.732  43.937  14.117  1.00 20.62  ? 77   PRO G CB  1 
ATOM   22774 C  CG  . PRO Q  1 77  ? -19.386  43.069  13.091  1.00 19.51  ? 77   PRO G CG  1 
ATOM   22775 C  CD  . PRO Q  1 77  ? -20.831  43.058  13.394  1.00 23.96  ? 77   PRO G CD  1 
ATOM   22776 N  N   . LYS Q  1 78  ? -18.745  45.051  17.219  1.00 31.76  ? 78   LYS G N   1 
ATOM   22777 C  CA  . LYS Q  1 78  ? -18.741  46.248  18.045  1.00 34.44  ? 78   LYS G CA  1 
ATOM   22778 C  C   . LYS Q  1 78  ? -18.027  47.394  17.346  1.00 35.25  ? 78   LYS G C   1 
ATOM   22779 O  O   . LYS Q  1 78  ? -18.513  48.535  17.400  1.00 35.54  ? 78   LYS G O   1 
ATOM   22780 C  CB  . LYS Q  1 78  ? -18.141  45.988  19.436  1.00 37.36  ? 78   LYS G CB  1 
ATOM   22781 C  CG  . LYS Q  1 78  ? -17.222  47.119  19.973  1.00 46.07  ? 78   LYS G CG  1 
ATOM   22782 C  CD  . LYS Q  1 78  ? -17.477  47.462  21.467  1.00 56.35  ? 78   LYS G CD  1 
ATOM   22783 C  CE  . LYS Q  1 78  ? -16.215  48.042  22.179  1.00 51.07  ? 78   LYS G CE  1 
ATOM   22784 N  NZ  . LYS Q  1 78  ? -16.358  47.924  23.669  1.00 50.76  ? 78   LYS G NZ  1 
ATOM   22785 N  N   . GLU Q  1 79  ? -16.896  47.098  16.689  1.00 34.31  ? 79   GLU G N   1 
ATOM   22786 C  CA  . GLU Q  1 79  ? -16.085  48.162  16.087  1.00 34.80  ? 79   GLU G CA  1 
ATOM   22787 C  C   . GLU Q  1 79  ? -15.327  47.862  14.799  1.00 31.36  ? 79   GLU G C   1 
ATOM   22788 O  O   . GLU Q  1 79  ? -15.468  46.808  14.197  1.00 28.46  ? 79   GLU G O   1 
ATOM   22789 C  CB  . GLU Q  1 79  ? -15.121  48.758  17.110  1.00 38.32  ? 79   GLU G CB  1 
ATOM   22790 C  CG  . GLU Q  1 79  ? -14.192  47.753  17.766  1.00 50.15  ? 79   GLU G CG  1 
ATOM   22791 C  CD  . GLU Q  1 79  ? -13.550  48.346  18.995  1.00 63.98  ? 79   GLU G CD  1 
ATOM   22792 O  OE1 . GLU Q  1 79  ? -12.812  49.343  18.810  1.00 67.32  ? 79   GLU G OE1 1 
ATOM   22793 O  OE2 . GLU Q  1 79  ? -13.809  47.842  20.129  1.00 65.49  ? 79   GLU G OE2 1 
ATOM   22794 N  N   . TRP Q  1 80  ? -14.536  48.842  14.378  1.00 30.38  ? 80   TRP G N   1 
ATOM   22795 C  CA  . TRP Q  1 80  ? -13.938  48.873  13.042  1.00 31.56  ? 80   TRP G CA  1 
ATOM   22796 C  C   . TRP Q  1 80  ? -12.710  49.743  13.174  1.00 33.80  ? 80   TRP G C   1 
ATOM   22797 O  O   . TRP Q  1 80  ? -12.640  50.581  14.073  1.00 33.91  ? 80   TRP G O   1 
ATOM   22798 C  CB  . TRP Q  1 80  ? -14.920  49.440  11.989  1.00 28.20  ? 80   TRP G CB  1 
ATOM   22799 C  CG  . TRP Q  1 80  ? -16.019  48.483  11.633  1.00 25.12  ? 80   TRP G CG  1 
ATOM   22800 C  CD1 . TRP Q  1 80  ? -15.973  47.502  10.681  1.00 24.81  ? 80   TRP G CD1 1 
ATOM   22801 C  CD2 . TRP Q  1 80  ? -17.319  48.386  12.241  1.00 24.75  ? 80   TRP G CD2 1 
ATOM   22802 N  NE1 . TRP Q  1 80  ? -17.167  46.798  10.650  1.00 23.79  ? 80   TRP G NE1 1 
ATOM   22803 C  CE2 . TRP Q  1 80  ? -18.006  47.322  11.601  1.00 25.87  ? 80   TRP G CE2 1 
ATOM   22804 C  CE3 . TRP Q  1 80  ? -17.966  49.081  13.273  1.00 24.78  ? 80   TRP G CE3 1 
ATOM   22805 C  CZ2 . TRP Q  1 80  ? -19.306  46.945  11.966  1.00 27.50  ? 80   TRP G CZ2 1 
ATOM   22806 C  CZ3 . TRP Q  1 80  ? -19.256  48.701  13.635  1.00 21.50  ? 80   TRP G CZ3 1 
ATOM   22807 C  CH2 . TRP Q  1 80  ? -19.913  47.654  12.982  1.00 25.18  ? 80   TRP G CH2 1 
ATOM   22808 N  N   . GLU Q  1 81  ? -11.724  49.538  12.310  1.00 38.09  ? 81   GLU G N   1 
ATOM   22809 C  CA  . GLU Q  1 81  ? -10.433  50.174  12.550  1.00 40.84  ? 81   GLU G CA  1 
ATOM   22810 C  C   . GLU Q  1 81  ? -10.500  51.653  12.272  1.00 38.31  ? 81   GLU G C   1 
ATOM   22811 O  O   . GLU Q  1 81  ? -9.652   52.395  12.725  1.00 38.62  ? 81   GLU G O   1 
ATOM   22812 C  CB  . GLU Q  1 81  ? -9.326   49.517  11.725  1.00 44.78  ? 81   GLU G CB  1 
ATOM   22813 C  CG  . GLU Q  1 81  ? -8.089   49.116  12.578  1.00 60.86  ? 81   GLU G CG  1 
ATOM   22814 C  CD  . GLU Q  1 81  ? -7.873   47.575  12.700  1.00 71.82  ? 81   GLU G CD  1 
ATOM   22815 O  OE1 . GLU Q  1 81  ? -8.453   46.799  11.894  1.00 73.93  ? 81   GLU G OE1 1 
ATOM   22816 O  OE2 . GLU Q  1 81  ? -7.103   47.153  13.604  1.00 71.23  ? 81   GLU G OE2 1 
ATOM   22817 N  N   . SER Q  1 82  ? -11.530  52.075  11.544  1.00 37.82  ? 82   SER G N   1 
ATOM   22818 C  CA  . SER Q  1 82  ? -11.657  53.452  11.071  1.00 36.55  ? 82   SER G CA  1 
ATOM   22819 C  C   . SER Q  1 82  ? -12.962  53.625  10.319  1.00 36.90  ? 82   SER G C   1 
ATOM   22820 O  O   . SER Q  1 82  ? -13.487  52.656  9.765   1.00 37.98  ? 82   SER G O   1 
ATOM   22821 C  CB  . SER Q  1 82  ? -10.528  53.770  10.104  1.00 35.80  ? 82   SER G CB  1 
ATOM   22822 O  OG  . SER Q  1 82  ? -10.709  53.030  8.901   1.00 34.30  ? 82   SER G OG  1 
ATOM   22823 N  N   . PRO Q  1 83  ? -13.476  54.867  10.252  1.00 37.22  ? 83   PRO G N   1 
ATOM   22824 C  CA  . PRO Q  1 83  ? -14.668  55.112  9.438   1.00 37.07  ? 83   PRO G CA  1 
ATOM   22825 C  C   . PRO Q  1 83  ? -14.615  54.499  8.040   1.00 36.74  ? 83   PRO G C   1 
ATOM   22826 O  O   . PRO Q  1 83  ? -15.588  53.858  7.614   1.00 39.79  ? 83   PRO G O   1 
ATOM   22827 C  CB  . PRO Q  1 83  ? -14.744  56.625  9.390   1.00 37.31  ? 83   PRO G CB  1 
ATOM   22828 C  CG  . PRO Q  1 83  ? -14.183  57.045  10.741  1.00 37.85  ? 83   PRO G CG  1 
ATOM   22829 C  CD  . PRO Q  1 83  ? -13.024  56.099  10.936  1.00 38.46  ? 83   PRO G CD  1 
ATOM   22830 N  N   . LEU Q  1 84  ? -13.495  54.639  7.346   1.00 34.55  ? 84   LEU G N   1 
ATOM   22831 C  CA  . LEU Q  1 84  ? -13.341  53.970  6.046   1.00 33.34  ? 84   LEU G CA  1 
ATOM   22832 C  C   . LEU Q  1 84  ? -13.576  52.457  6.066   1.00 33.80  ? 84   LEU G C   1 
ATOM   22833 O  O   . LEU Q  1 84  ? -14.095  51.902  5.096   1.00 34.49  ? 84   LEU G O   1 
ATOM   22834 C  CB  . LEU Q  1 84  ? -11.979  54.273  5.433   1.00 32.99  ? 84   LEU G CB  1 
ATOM   22835 C  CG  . LEU Q  1 84  ? -11.650  53.567  4.117   1.00 29.60  ? 84   LEU G CG  1 
ATOM   22836 C  CD1 . LEU Q  1 84  ? -12.621  53.916  2.999   1.00 22.43  ? 84   LEU G CD1 1 
ATOM   22837 C  CD2 . LEU Q  1 84  ? -10.199  53.867  3.738   1.00 26.93  ? 84   LEU G CD2 1 
ATOM   22838 N  N   . LYS Q  1 85  ? -13.196  51.796  7.159   1.00 33.84  ? 85   LYS G N   1 
ATOM   22839 C  CA  . LYS Q  1 85  ? -13.334  50.347  7.251   1.00 34.34  ? 85   LYS G CA  1 
ATOM   22840 C  C   . LYS Q  1 85  ? -14.778  49.987  7.554   1.00 34.55  ? 85   LYS G C   1 
ATOM   22841 O  O   . LYS Q  1 85  ? -15.312  49.021  7.012   1.00 36.94  ? 85   LYS G O   1 
ATOM   22842 C  CB  . LYS Q  1 85  ? -12.390  49.751  8.306   1.00 35.41  ? 85   LYS G CB  1 
ATOM   22843 C  CG  . LYS Q  1 85  ? -10.910  49.725  7.925   1.00 35.71  ? 85   LYS G CG  1 
ATOM   22844 C  CD  . LYS Q  1 85  ? -10.526  48.524  7.063   1.00 46.19  ? 85   LYS G CD  1 
ATOM   22845 C  CE  . LYS Q  1 85  ? -9.213   48.775  6.277   1.00 49.91  ? 85   LYS G CE  1 
ATOM   22846 N  NZ  . LYS Q  1 85  ? -9.383   49.752  5.163   0.05 48.14  ? 85   LYS G NZ  1 
ATOM   22847 N  N   . ALA Q  1 86  ? -15.421  50.776  8.404   1.00 33.62  ? 86   ALA G N   1 
ATOM   22848 C  CA  . ALA Q  1 86  ? -16.853  50.619  8.653   1.00 31.60  ? 86   ALA G CA  1 
ATOM   22849 C  C   . ALA Q  1 86  ? -17.644  50.677  7.355   1.00 30.61  ? 86   ALA G C   1 
ATOM   22850 O  O   . ALA Q  1 86  ? -18.598  49.922  7.151   1.00 30.45  ? 86   ALA G O   1 
ATOM   22851 C  CB  . ALA Q  1 86  ? -17.333  51.694  9.585   1.00 32.36  ? 86   ALA G CB  1 
ATOM   22852 N  N   . PHE Q  1 87  ? -17.263  51.589  6.471   1.00 30.23  ? 87   PHE G N   1 
ATOM   22853 C  CA  . PHE Q  1 87  ? -18.040  51.734  5.248   1.00 30.24  ? 87   PHE G CA  1 
ATOM   22854 C  C   . PHE Q  1 87  ? -17.706  50.603  4.301   1.00 29.45  ? 87   PHE G C   1 
ATOM   22855 O  O   . PHE Q  1 87  ? -18.601  50.067  3.632   1.00 29.50  ? 87   PHE G O   1 
ATOM   22856 C  CB  . PHE Q  1 87  ? -17.917  53.134  4.626   1.00 29.17  ? 87   PHE G CB  1 
ATOM   22857 C  CG  . PHE Q  1 87  ? -18.969  54.082  5.113   1.00 31.31  ? 87   PHE G CG  1 
ATOM   22858 C  CD1 . PHE Q  1 87  ? -20.144  54.278  4.373   1.00 29.07  ? 87   PHE G CD1 1 
ATOM   22859 C  CD2 . PHE Q  1 87  ? -18.819  54.742  6.344   1.00 29.60  ? 87   PHE G CD2 1 
ATOM   22860 C  CE1 . PHE Q  1 87  ? -21.131  55.151  4.825   1.00 22.39  ? 87   PHE G CE1 1 
ATOM   22861 C  CE2 . PHE Q  1 87  ? -19.813  55.609  6.815   1.00 23.14  ? 87   PHE G CE2 1 
ATOM   22862 C  CZ  . PHE Q  1 87  ? -20.970  55.806  6.052   1.00 22.68  ? 87   PHE G CZ  1 
ATOM   22863 N  N   . GLU Q  1 88  ? -16.432  50.201  4.296   1.00 26.79  ? 88   GLU G N   1 
ATOM   22864 C  CA  . GLU Q  1 88  ? -16.042  49.025  3.538   1.00 24.59  ? 88   GLU G CA  1 
ATOM   22865 C  C   . GLU Q  1 88  ? -16.919  47.852  3.959   1.00 24.60  ? 88   GLU G C   1 
ATOM   22866 O  O   . GLU Q  1 88  ? -17.361  47.074  3.095   1.00 27.61  ? 88   GLU G O   1 
ATOM   22867 C  CB  . GLU Q  1 88  ? -14.559  48.724  3.696   1.00 22.57  ? 88   GLU G CB  1 
ATOM   22868 C  CG  . GLU Q  1 88  ? -13.718  49.584  2.770   1.00 32.34  ? 88   GLU G CG  1 
ATOM   22869 C  CD  . GLU Q  1 88  ? -12.238  49.628  3.119   1.00 43.00  ? 88   GLU G CD  1 
ATOM   22870 O  OE1 . GLU Q  1 88  ? -11.734  48.766  3.881   1.00 51.82  ? 88   GLU G OE1 1 
ATOM   22871 O  OE2 . GLU Q  1 88  ? -11.566  50.543  2.608   1.00 48.15  ? 88   GLU G OE2 1 
ATOM   22872 N  N   . ALA Q  1 89  ? -17.200  47.735  5.263   1.00 19.83  ? 89   ALA G N   1 
ATOM   22873 C  CA  . ALA Q  1 89  ? -17.977  46.605  5.738   1.00 21.16  ? 89   ALA G CA  1 
ATOM   22874 C  C   . ALA Q  1 89  ? -19.443  46.779  5.385   1.00 27.23  ? 89   ALA G C   1 
ATOM   22875 O  O   . ALA Q  1 89  ? -20.130  45.775  5.094   1.00 27.38  ? 89   ALA G O   1 
ATOM   22876 C  CB  . ALA Q  1 89  ? -17.806  46.403  7.213   1.00 17.79  ? 89   ALA G CB  1 
ATOM   22877 N  N   . ALA Q  1 90  ? -19.932  48.039  5.422   1.00 29.91  ? 90   ALA G N   1 
ATOM   22878 C  CA  . ALA Q  1 90  ? -21.305  48.322  4.999   1.00 30.35  ? 90   ALA G CA  1 
ATOM   22879 C  C   . ALA Q  1 90  ? -21.461  47.931  3.530   1.00 32.00  ? 90   ALA G C   1 
ATOM   22880 O  O   . ALA Q  1 90  ? -22.421  47.269  3.157   1.00 34.46  ? 90   ALA G O   1 
ATOM   22881 C  CB  . ALA Q  1 90  ? -21.645  49.749  5.199   1.00 29.75  ? 90   ALA G CB  1 
ATOM   22882 N  N   . TYR Q  1 91  ? -20.493  48.312  2.708   1.00 31.41  ? 91   TYR G N   1 
ATOM   22883 C  CA  . TYR Q  1 91  ? -20.519  47.999  1.287   1.00 32.12  ? 91   TYR G CA  1 
ATOM   22884 C  C   . TYR Q  1 91  ? -20.574  46.495  1.025   1.00 32.24  ? 91   TYR G C   1 
ATOM   22885 O  O   . TYR Q  1 91  ? -21.403  46.015  0.239   1.00 29.47  ? 91   TYR G O   1 
ATOM   22886 C  CB  . TYR Q  1 91  ? -19.277  48.592  0.642   1.00 33.06  ? 91   TYR G CB  1 
ATOM   22887 C  CG  . TYR Q  1 91  ? -19.288  48.603  -0.856  1.00 35.64  ? 91   TYR G CG  1 
ATOM   22888 C  CD1 . TYR Q  1 91  ? -20.455  48.902  -1.564  1.00 38.19  ? 91   TYR G CD1 1 
ATOM   22889 C  CD2 . TYR Q  1 91  ? -18.121  48.339  -1.576  1.00 35.77  ? 91   TYR G CD2 1 
ATOM   22890 C  CE1 . TYR Q  1 91  ? -20.459  48.930  -2.967  1.00 43.56  ? 91   TYR G CE1 1 
ATOM   22891 C  CE2 . TYR Q  1 91  ? -18.106  48.372  -2.966  1.00 38.86  ? 91   TYR G CE2 1 
ATOM   22892 C  CZ  . TYR Q  1 91  ? -19.274  48.672  -3.663  1.00 41.51  ? 91   TYR G CZ  1 
ATOM   22893 O  OH  . TYR Q  1 91  ? -19.266  48.716  -5.045  1.00 40.90  ? 91   TYR G OH  1 
ATOM   22894 N  N   . GLU Q  1 92  ? -19.679  45.771  1.709   1.00 34.07  ? 92   GLU G N   1 
ATOM   22895 C  CA  . GLU Q  1 92  ? -19.535  44.320  1.598   1.00 33.10  ? 92   GLU G CA  1 
ATOM   22896 C  C   . GLU Q  1 92  ? -20.832  43.766  2.062   1.00 31.87  ? 92   GLU G C   1 
ATOM   22897 O  O   . GLU Q  1 92  ? -21.405  42.899  1.412   1.00 34.52  ? 92   GLU G O   1 
ATOM   22898 C  CB  . GLU Q  1 92  ? -18.391  43.805  2.481   1.00 33.93  ? 92   GLU G CB  1 
ATOM   22899 C  CG  . GLU Q  1 92  ? -17.612  42.606  1.904   1.00 40.89  ? 92   GLU G CG  1 
ATOM   22900 C  CD  . GLU Q  1 92  ? -17.052  42.863  0.504   0.05 37.71  ? 92   GLU G CD  1 
ATOM   22901 O  OE1 . GLU Q  1 92  ? -16.432  43.926  0.282   0.05 36.58  ? 92   GLU G OE1 1 
ATOM   22902 O  OE2 . GLU Q  1 92  ? -17.232  41.993  -0.374  0.05 37.38  ? 92   GLU G OE2 1 
ATOM   22903 N  N   . HIS Q  1 93  ? -21.347  44.328  3.152   1.00 31.61  ? 93   HIS G N   1 
ATOM   22904 C  CA  . HIS Q  1 93  ? -22.630  43.876  3.651   1.00 30.05  ? 93   HIS G CA  1 
ATOM   22905 C  C   . HIS Q  1 93  ? -23.816  44.096  2.662   1.00 29.90  ? 93   HIS G C   1 
ATOM   22906 O  O   . HIS Q  1 93  ? -24.634  43.202  2.487   1.00 30.50  ? 93   HIS G O   1 
ATOM   22907 C  CB  . HIS Q  1 93  ? -22.916  44.341  5.086   1.00 26.96  ? 93   HIS G CB  1 
ATOM   22908 C  CG  . HIS Q  1 93  ? -24.223  43.829  5.592   1.00 29.98  ? 93   HIS G CG  1 
ATOM   22909 N  ND1 . HIS Q  1 93  ? -24.363  42.571  6.150   1.00 28.44  ? 93   HIS G ND1 1 
ATOM   22910 C  CD2 . HIS Q  1 93  ? -25.473  44.357  5.516   1.00 24.14  ? 93   HIS G CD2 1 
ATOM   22911 C  CE1 . HIS Q  1 93  ? -25.641  42.364  6.430   1.00 37.11  ? 93   HIS G CE1 1 
ATOM   22912 N  NE2 . HIS Q  1 93  ? -26.337  43.426  6.044   1.00 29.70  ? 93   HIS G NE2 1 
ATOM   22913 N  N   . GLU Q  1 94  ? -23.887  45.240  1.989   1.00 33.21  ? 94   GLU G N   1 
ATOM   22914 C  CA  . GLU Q  1 94  ? -24.926  45.455  0.986   1.00 32.87  ? 94   GLU G CA  1 
ATOM   22915 C  C   . GLU Q  1 94  ? -24.748  44.481  -0.177  1.00 33.17  ? 94   GLU G C   1 
ATOM   22916 O  O   . GLU Q  1 94  ? -25.744  43.939  -0.696  1.00 33.40  ? 94   GLU G O   1 
ATOM   22917 C  CB  . GLU Q  1 94  ? -25.020  46.929  0.529   1.00 32.90  ? 94   GLU G CB  1 
ATOM   22918 C  CG  . GLU Q  1 94  ? -25.680  47.897  1.567   1.00 35.60  ? 94   GLU G CG  1 
ATOM   22919 C  CD  . GLU Q  1 94  ? -27.122  47.506  1.911   1.00 42.05  ? 94   GLU G CD  1 
ATOM   22920 O  OE1 . GLU Q  1 94  ? -27.807  46.984  1.005   1.00 46.46  ? 94   GLU G OE1 1 
ATOM   22921 O  OE2 . GLU Q  1 94  ? -27.580  47.698  3.069   1.00 43.02  ? 94   GLU G OE2 1 
ATOM   22922 N  N   . LYS Q  1 95  ? -23.493  44.189  -0.532  1.00 29.21  ? 95   LYS G N   1 
ATOM   22923 C  CA  . LYS Q  1 95  ? -23.212  43.198  -1.608  1.00 27.93  ? 95   LYS G CA  1 
ATOM   22924 C  C   . LYS Q  1 95  ? -23.747  41.806  -1.233  1.00 27.11  ? 95   LYS G C   1 
ATOM   22925 O  O   . LYS Q  1 95  ? -24.305  41.052  -2.084  1.00 26.68  ? 95   LYS G O   1 
ATOM   22926 C  CB  . LYS Q  1 95  ? -21.723  43.144  -1.980  1.00 26.41  ? 95   LYS G CB  1 
ATOM   22927 C  CG  . LYS Q  1 95  ? -21.201  44.389  -2.704  1.00 25.59  ? 95   LYS G CG  1 
ATOM   22928 C  CD  . LYS Q  1 95  ? -19.984  44.134  -3.588  1.00 29.69  ? 95   LYS G CD  1 
ATOM   22929 C  CE  . LYS Q  1 95  ? -18.652  44.448  -2.897  1.00 37.71  ? 95   LYS G CE  1 
ATOM   22930 N  NZ  . LYS Q  1 95  ? -17.499  44.366  -3.836  0.05 34.29  ? 95   LYS G NZ  1 
ATOM   22931 N  N   . PHE Q  1 96  ? -23.639  41.499  0.057   1.00 25.64  ? 96   PHE G N   1 
ATOM   22932 C  CA  . PHE Q  1 96  ? -24.148  40.248  0.591   1.00 26.09  ? 96   PHE G CA  1 
ATOM   22933 C  C   . PHE Q  1 96  ? -25.656  40.175  0.518   1.00 27.21  ? 96   PHE G C   1 
ATOM   22934 O  O   . PHE Q  1 96  ? -26.225  39.130  0.202   1.00 28.73  ? 96   PHE G O   1 
ATOM   22935 C  CB  . PHE Q  1 96  ? -23.648  40.061  2.017   1.00 27.71  ? 96   PHE G CB  1 
ATOM   22936 C  CG  . PHE Q  1 96  ? -24.331  38.978  2.765   1.00 30.50  ? 96   PHE G CG  1 
ATOM   22937 C  CD1 . PHE Q  1 96  ? -24.113  37.644  2.438   1.00 32.85  ? 96   PHE G CD1 1 
ATOM   22938 C  CD2 . PHE Q  1 96  ? -25.194  39.291  3.826   1.00 32.40  ? 96   PHE G CD2 1 
ATOM   22939 C  CE1 . PHE Q  1 96  ? -24.754  36.612  3.158   1.00 41.30  ? 96   PHE G CE1 1 
ATOM   22940 C  CE2 . PHE Q  1 96  ? -25.847  38.272  4.563   1.00 34.66  ? 96   PHE G CE2 1 
ATOM   22941 C  CZ  . PHE Q  1 96  ? -25.632  36.929  4.232   1.00 38.28  ? 96   PHE G CZ  1 
ATOM   22942 N  N   . ILE Q  1 97  ? -26.314  41.292  0.803   1.00 27.88  ? 97   ILE G N   1 
ATOM   22943 C  CA  . ILE Q  1 97  ? -27.776  41.330  0.794   1.00 25.60  ? 97   ILE G CA  1 
ATOM   22944 C  C   . ILE Q  1 97  ? -28.324  41.172  -0.635  1.00 25.61  ? 97   ILE G C   1 
ATOM   22945 O  O   . ILE Q  1 97  ? -29.299  40.437  -0.858  1.00 22.43  ? 97   ILE G O   1 
ATOM   22946 C  CB  . ILE Q  1 97  ? -28.276  42.585  1.542   1.00 25.61  ? 97   ILE G CB  1 
ATOM   22947 C  CG1 . ILE Q  1 97  ? -28.058  42.400  3.051   1.00 21.11  ? 97   ILE G CG1 1 
ATOM   22948 C  CG2 . ILE Q  1 97  ? -29.748  42.895  1.232   1.00 26.37  ? 97   ILE G CG2 1 
ATOM   22949 C  CD1 . ILE Q  1 97  ? -28.980  41.345  3.672   1.00 20.22  ? 97   ILE G CD1 1 
ATOM   22950 N  N   . SER Q  1 98  ? -27.658  41.821  -1.596  1.00 26.02  ? 98   SER G N   1 
ATOM   22951 C  CA  . SER Q  1 98  ? -28.023  41.703  -3.009  1.00 27.06  ? 98   SER G CA  1 
ATOM   22952 C  C   . SER Q  1 98  ? -28.000  40.268  -3.485  1.00 30.58  ? 98   SER G C   1 
ATOM   22953 O  O   . SER Q  1 98  ? -28.936  39.838  -4.196  1.00 31.51  ? 98   SER G O   1 
ATOM   22954 C  CB  . SER Q  1 98  ? -27.078  42.501  -3.884  1.00 26.05  ? 98   SER G CB  1 
ATOM   22955 O  OG  . SER Q  1 98  ? -27.025  43.832  -3.453  1.00 29.68  ? 98   SER G OG  1 
ATOM   22956 N  N   . LYS Q  1 99  ? -26.933  39.539  -3.103  1.00 31.42  ? 99   LYS G N   1 
ATOM   22957 C  CA  . LYS Q  1 99  ? -26.751  38.145  -3.514  1.00 30.85  ? 99   LYS G CA  1 
ATOM   22958 C  C   . LYS Q  1 99  ? -27.893  37.285  -3.015  1.00 30.37  ? 99   LYS G C   1 
ATOM   22959 O  O   . LYS Q  1 99  ? -28.380  36.381  -3.724  1.00 32.03  ? 99   LYS G O   1 
ATOM   22960 C  CB  . LYS Q  1 99  ? -25.445  37.606  -2.974  1.00 32.20  ? 99   LYS G CB  1 
ATOM   22961 C  CG  . LYS Q  1 99  ? -25.024  36.288  -3.576  1.00 40.18  ? 99   LYS G CG  1 
ATOM   22962 C  CD  . LYS Q  1 99  ? -23.798  35.757  -2.853  1.00 53.36  ? 99   LYS G CD  1 
ATOM   22963 C  CE  . LYS Q  1 99  ? -23.486  34.326  -3.273  1.00 62.53  ? 99   LYS G CE  1 
ATOM   22964 N  NZ  . LYS Q  1 99  ? -22.221  33.831  -2.664  1.00 66.10  ? 99   LYS G NZ  1 
ATOM   22965 N  N   . SER Q  1 100 ? -28.329  37.582  -1.796  1.00 27.29  ? 100  SER G N   1 
ATOM   22966 C  CA  . SER Q  1 100 ? -29.428  36.855  -1.207  1.00 28.64  ? 100  SER G CA  1 
ATOM   22967 C  C   . SER Q  1 100 ? -30.679  37.134  -1.979  1.00 28.25  ? 100  SER G C   1 
ATOM   22968 O  O   . SER Q  1 100 ? -31.495  36.181  -2.182  1.00 30.28  ? 100  SER G O   1 
ATOM   22969 C  CB  . SER Q  1 100 ? -29.611  37.162  0.283   1.00 28.48  ? 100  SER G CB  1 
ATOM   22970 O  OG  . SER Q  1 100 ? -28.643  38.104  0.690   1.00 42.51  ? 100  SER G OG  1 
ATOM   22971 N  N   . ILE Q  1 101 ? -30.829  38.402  -2.424  1.00 24.36  ? 101  ILE G N   1 
ATOM   22972 C  CA  . ILE Q  1 101 ? -31.969  38.784  -3.303  1.00 21.03  ? 101  ILE G CA  1 
ATOM   22973 C  C   . ILE Q  1 101 ? -31.961  38.022  -4.645  1.00 20.45  ? 101  ILE G C   1 
ATOM   22974 O  O   . ILE Q  1 101 ? -32.958  37.380  -5.002  1.00 18.26  ? 101  ILE G O   1 
ATOM   22975 C  CB  . ILE Q  1 101 ? -32.117  40.304  -3.513  1.00 20.84  ? 101  ILE G CB  1 
ATOM   22976 C  CG1 . ILE Q  1 101 ? -32.244  41.048  -2.166  1.00 19.30  ? 101  ILE G CG1 1 
ATOM   22977 C  CG2 . ILE Q  1 101 ? -33.362  40.594  -4.327  1.00 13.90  ? 101  ILE G CG2 1 
ATOM   22978 C  CD1 . ILE Q  1 101 ? -33.556  40.797  -1.473  1.00 11.53  ? 101  ILE G CD1 1 
ATOM   22979 N  N   . TYR Q  1 102 ? -30.837  38.061  -5.367  1.00 22.04  ? 102  TYR G N   1 
ATOM   22980 C  CA  . TYR Q  1 102 ? -30.681  37.242  -6.584  1.00 23.58  ? 102  TYR G CA  1 
ATOM   22981 C  C   . TYR Q  1 102 ? -31.018  35.763  -6.331  1.00 24.61  ? 102  TYR G C   1 
ATOM   22982 O  O   . TYR Q  1 102 ? -31.757  35.115  -7.130  1.00 21.48  ? 102  TYR G O   1 
ATOM   22983 C  CB  . TYR Q  1 102 ? -29.269  37.338  -7.144  1.00 22.71  ? 102  TYR G CB  1 
ATOM   22984 C  CG  . TYR Q  1 102 ? -28.736  38.749  -7.300  1.00 27.37  ? 102  TYR G CG  1 
ATOM   22985 C  CD1 . TYR Q  1 102 ? -29.577  39.833  -7.592  1.00 21.50  ? 102  TYR G CD1 1 
ATOM   22986 C  CD2 . TYR Q  1 102 ? -27.363  38.989  -7.188  1.00 30.52  ? 102  TYR G CD2 1 
ATOM   22987 C  CE1 . TYR Q  1 102 ? -29.050  41.091  -7.750  1.00 23.50  ? 102  TYR G CE1 1 
ATOM   22988 C  CE2 . TYR Q  1 102 ? -26.829  40.235  -7.321  1.00 18.97  ? 102  TYR G CE2 1 
ATOM   22989 C  CZ  . TYR Q  1 102 ? -27.659  41.288  -7.607  1.00 26.49  ? 102  TYR G CZ  1 
ATOM   22990 O  OH  . TYR Q  1 102 ? -27.073  42.538  -7.754  1.00 27.02  ? 102  TYR G OH  1 
ATOM   22991 N  N   . GLU Q  1 103 ? -30.497  35.227  -5.220  1.00 23.60  ? 103  GLU G N   1 
ATOM   22992 C  CA  . GLU Q  1 103 ? -30.793  33.846  -4.938  1.00 26.60  ? 103  GLU G CA  1 
ATOM   22993 C  C   . GLU Q  1 103 ? -32.276  33.631  -4.765  1.00 25.80  ? 103  GLU G C   1 
ATOM   22994 O  O   . GLU Q  1 103 ? -32.827  32.686  -5.323  1.00 24.09  ? 103  GLU G O   1 
ATOM   22995 C  CB  . GLU Q  1 103 ? -29.974  33.319  -3.801  1.00 28.62  ? 103  GLU G CB  1 
ATOM   22996 C  CG  . GLU Q  1 103 ? -28.614  32.816  -4.308  1.00 42.44  ? 103  GLU G CG  1 
ATOM   22997 C  CD  . GLU Q  1 103 ? -27.573  32.705  -3.212  1.00 46.74  ? 103  GLU G CD  1 
ATOM   22998 O  OE1 . GLU Q  1 103 ? -27.969  32.763  -2.036  1.00 45.98  ? 103  GLU G OE1 1 
ATOM   22999 O  OE2 . GLU Q  1 103 ? -26.371  32.578  -3.531  1.00 49.24  ? 103  GLU G OE2 1 
ATOM   23000 N  N   . LEU Q  1 104 ? -32.926  34.561  -4.057  1.00 27.98  ? 104  LEU G N   1 
ATOM   23001 C  CA  . LEU Q  1 104 ? -34.402  34.565  -3.907  1.00 25.50  ? 104  LEU G CA  1 
ATOM   23002 C  C   . LEU Q  1 104 ? -35.123  34.724  -5.239  1.00 24.88  ? 104  LEU G C   1 
ATOM   23003 O  O   . LEU Q  1 104 ? -36.140  34.052  -5.512  1.00 24.76  ? 104  LEU G O   1 
ATOM   23004 C  CB  . LEU Q  1 104 ? -34.852  35.636  -2.926  1.00 22.45  ? 104  LEU G CB  1 
ATOM   23005 C  CG  . LEU Q  1 104 ? -35.350  35.048  -1.607  1.00 23.00  ? 104  LEU G CG  1 
ATOM   23006 C  CD1 . LEU Q  1 104 ? -35.473  36.122  -0.474  1.00 12.60  ? 104  LEU G CD1 1 
ATOM   23007 C  CD2 . LEU Q  1 104 ? -36.649  34.271  -1.836  1.00 12.89  ? 104  LEU G CD2 1 
ATOM   23008 N  N   . ALA Q  1 105 ? -34.583  35.596  -6.078  1.00 22.30  ? 105  ALA G N   1 
ATOM   23009 C  CA  . ALA Q  1 105 ? -35.156  35.770  -7.376  1.00 23.48  ? 105  ALA G CA  1 
ATOM   23010 C  C   . ALA Q  1 105 ? -35.024  34.432  -8.141  1.00 24.47  ? 105  ALA G C   1 
ATOM   23011 O  O   . ALA Q  1 105 ? -36.005  33.919  -8.702  1.00 22.79  ? 105  ALA G O   1 
ATOM   23012 C  CB  . ALA Q  1 105 ? -34.466  36.889  -8.075  1.00 24.07  ? 105  ALA G CB  1 
ATOM   23013 N  N   . ALA Q  1 106 ? -33.825  33.838  -8.096  1.00 23.32  ? 106  ALA G N   1 
ATOM   23014 C  CA  . ALA Q  1 106 ? -33.578  32.577  -8.796  1.00 21.09  ? 106  ALA G CA  1 
ATOM   23015 C  C   . ALA Q  1 106 ? -34.540  31.483  -8.339  1.00 21.15  ? 106  ALA G C   1 
ATOM   23016 O  O   . ALA Q  1 106 ? -35.172  30.820  -9.137  1.00 22.68  ? 106  ALA G O   1 
ATOM   23017 C  CB  . ALA Q  1 106 ? -32.129  32.153  -8.647  1.00 16.29  ? 106  ALA G CB  1 
ATOM   23018 N  N   . LEU Q  1 107 ? -34.690  31.329  -7.038  1.00 22.43  ? 107  LEU G N   1 
ATOM   23019 C  CA  . LEU Q  1 107 ? -35.594  30.340  -6.529  1.00 23.46  ? 107  LEU G CA  1 
ATOM   23020 C  C   . LEU Q  1 107 ? -37.006  30.609  -7.018  1.00 27.23  ? 107  LEU G C   1 
ATOM   23021 O  O   . LEU Q  1 107 ? -37.720  29.681  -7.394  1.00 29.34  ? 107  LEU G O   1 
ATOM   23022 C  CB  . LEU Q  1 107 ? -35.532  30.337  -5.020  1.00 22.33  ? 107  LEU G CB  1 
ATOM   23023 C  CG  . LEU Q  1 107 ? -36.514  29.463  -4.263  1.00 24.61  ? 107  LEU G CG  1 
ATOM   23024 C  CD1 . LEU Q  1 107 ? -36.454  28.008  -4.684  1.00 24.40  ? 107  LEU G CD1 1 
ATOM   23025 C  CD2 . LEU Q  1 107 ? -36.201  29.645  -2.772  1.00 23.46  ? 107  LEU G CD2 1 
ATOM   23026 N  N   . ALA Q  1 108 ? -37.413  31.876  -7.021  1.00 29.10  ? 108  ALA G N   1 
ATOM   23027 C  CA  . ALA Q  1 108 ? -38.757  32.209  -7.471  1.00 29.30  ? 108  ALA G CA  1 
ATOM   23028 C  C   . ALA Q  1 108 ? -38.950  31.899  -8.964  1.00 29.14  ? 108  ALA G C   1 
ATOM   23029 O  O   . ALA Q  1 108 ? -40.036  31.496  -9.378  1.00 27.82  ? 108  ALA G O   1 
ATOM   23030 C  CB  . ALA Q  1 108 ? -39.056  33.647  -7.192  1.00 29.63  ? 108  ALA G CB  1 
ATOM   23031 N  N   . GLU Q  1 109 ? -37.910  32.103  -9.767  1.00 28.74  ? 109  GLU G N   1 
ATOM   23032 C  CA  . GLU Q  1 109 ? -37.999  31.770  -11.178 1.00 33.00  ? 109  GLU G CA  1 
ATOM   23033 C  C   . GLU Q  1 109 ? -38.121  30.237  -11.322 1.00 35.25  ? 109  GLU G C   1 
ATOM   23034 O  O   . GLU Q  1 109 ? -39.050  29.729  -11.976 1.00 34.63  ? 109  GLU G O   1 
ATOM   23035 C  CB  . GLU Q  1 109 ? -36.821  32.362  -11.966 1.00 30.15  ? 109  GLU G CB  1 
ATOM   23036 C  CG  . GLU Q  1 109 ? -37.074  33.815  -12.412 1.00 34.06  ? 109  GLU G CG  1 
ATOM   23037 C  CD  . GLU Q  1 109 ? -35.801  34.642  -12.677 1.00 38.39  ? 109  GLU G CD  1 
ATOM   23038 O  OE1 . GLU Q  1 109 ? -35.912  35.901  -12.696 1.00 43.35  ? 109  GLU G OE1 1 
ATOM   23039 O  OE2 . GLU Q  1 109 ? -34.695  34.053  -12.858 1.00 44.97  ? 109  GLU G OE2 1 
ATOM   23040 N  N   . GLU Q  1 110 ? -37.231  29.505  -10.648 1.00 36.27  ? 110  GLU G N   1 
ATOM   23041 C  CA  . GLU Q  1 110 ? -37.260  28.066  -10.709 1.00 37.69  ? 110  GLU G CA  1 
ATOM   23042 C  C   . GLU Q  1 110 ? -38.615  27.501  -10.271 1.00 36.29  ? 110  GLU G C   1 
ATOM   23043 O  O   . GLU Q  1 110 ? -39.111  26.587  -10.896 1.00 37.92  ? 110  GLU G O   1 
ATOM   23044 C  CB  . GLU Q  1 110 ? -36.107  27.468  -9.915  1.00 39.90  ? 110  GLU G CB  1 
ATOM   23045 C  CG  . GLU Q  1 110 ? -35.946  25.948  -10.052 1.00 51.31  ? 110  GLU G CG  1 
ATOM   23046 C  CD  . GLU Q  1 110 ? -35.838  25.284  -8.677  1.00 65.87  ? 110  GLU G CD  1 
ATOM   23047 O  OE1 . GLU Q  1 110 ? -34.734  25.295  -8.068  1.00 63.73  ? 110  GLU G OE1 1 
ATOM   23048 O  OE2 . GLU Q  1 110 ? -36.880  24.772  -8.195  1.00 71.81  ? 110  GLU G OE2 1 
ATOM   23049 N  N   . GLU Q  1 111 ? -39.229  28.050  -9.230  1.00 35.10  ? 111  GLU G N   1 
ATOM   23050 C  CA  . GLU Q  1 111 ? -40.526  27.537  -8.787  1.00 34.45  ? 111  GLU G CA  1 
ATOM   23051 C  C   . GLU Q  1 111 ? -41.676  27.984  -9.673  1.00 34.02  ? 111  GLU G C   1 
ATOM   23052 O  O   . GLU Q  1 111 ? -42.768  27.445  -9.572  1.00 34.47  ? 111  GLU G O   1 
ATOM   23053 C  CB  . GLU Q  1 111 ? -40.833  27.909  -7.335  1.00 32.69  ? 111  GLU G CB  1 
ATOM   23054 C  CG  . GLU Q  1 111 ? -39.817  27.408  -6.390  1.00 41.21  ? 111  GLU G CG  1 
ATOM   23055 C  CD  . GLU Q  1 111 ? -40.270  27.415  -4.954  1.00 49.04  ? 111  GLU G CD  1 
ATOM   23056 O  OE1 . GLU Q  1 111 ? -40.740  28.479  -4.477  1.00 49.21  ? 111  GLU G OE1 1 
ATOM   23057 O  OE2 . GLU Q  1 111 ? -40.110  26.351  -4.297  1.00 52.78  ? 111  GLU G OE2 1 
ATOM   23058 N  N   . LYS Q  1 112 ? -41.449  28.959  -10.540 1.00 33.57  ? 112  LYS G N   1 
ATOM   23059 C  CA  . LYS Q  1 112 ? -42.551  29.541  -11.313 1.00 36.61  ? 112  LYS G CA  1 
ATOM   23060 C  C   . LYS Q  1 112 ? -43.558  30.330  -10.436 1.00 35.94  ? 112  LYS G C   1 
ATOM   23061 O  O   . LYS Q  1 112 ? -44.750  30.399  -10.749 1.00 35.50  ? 112  LYS G O   1 
ATOM   23062 C  CB  . LYS Q  1 112 ? -43.238  28.497  -12.216 1.00 38.22  ? 112  LYS G CB  1 
ATOM   23063 C  CG  . LYS Q  1 112 ? -42.424  28.157  -13.470 1.00 45.06  ? 112  LYS G CG  1 
ATOM   23064 C  CD  . LYS Q  1 112 ? -42.762  26.776  -14.053 1.00 54.69  ? 112  LYS G CD  1 
ATOM   23065 C  CE  . LYS Q  1 112 ? -41.815  26.429  -15.232 1.00 58.31  ? 112  LYS G CE  1 
ATOM   23066 N  NZ  . LYS Q  1 112 ? -42.074  25.095  -15.883 1.00 58.71  ? 112  LYS G NZ  1 
ATOM   23067 N  N   . ASP Q  1 113 ? -43.033  30.946  -9.370  1.00 33.75  ? 113  ASP G N   1 
ATOM   23068 C  CA  . ASP Q  1 113 ? -43.757  31.864  -8.499  1.00 32.52  ? 113  ASP G CA  1 
ATOM   23069 C  C   . ASP Q  1 113 ? -43.612  33.309  -8.994  1.00 31.68  ? 113  ASP G C   1 
ATOM   23070 O  O   . ASP Q  1 113 ? -42.748  34.069  -8.547  1.00 31.01  ? 113  ASP G O   1 
ATOM   23071 C  CB  . ASP Q  1 113 ? -43.221  31.729  -7.062  1.00 32.54  ? 113  ASP G CB  1 
ATOM   23072 C  CG  . ASP Q  1 113 ? -44.047  32.508  -6.038  1.00 34.48  ? 113  ASP G CG  1 
ATOM   23073 O  OD1 . ASP Q  1 113 ? -44.910  33.325  -6.425  1.00 39.01  ? 113  ASP G OD1 1 
ATOM   23074 O  OD2 . ASP Q  1 113 ? -43.829  32.292  -4.830  1.00 35.21  ? 113  ASP G OD2 1 
ATOM   23075 N  N   . TYR Q  1 114 ? -44.474  33.700  -9.919  1.00 32.67  ? 114  TYR G N   1 
ATOM   23076 C  CA  . TYR Q  1 114 ? -44.403  35.052  -10.472 1.00 31.77  ? 114  TYR G CA  1 
ATOM   23077 C  C   . TYR Q  1 114 ? -44.626  36.122  -9.399  1.00 31.06  ? 114  TYR G C   1 
ATOM   23078 O  O   . TYR Q  1 114 ? -43.943  37.150  -9.390  1.00 33.41  ? 114  TYR G O   1 
ATOM   23079 C  CB  . TYR Q  1 114 ? -45.384  35.223  -11.633 1.00 30.59  ? 114  TYR G CB  1 
ATOM   23080 C  CG  . TYR Q  1 114 ? -45.018  34.431  -12.856 1.00 30.59  ? 114  TYR G CG  1 
ATOM   23081 C  CD1 . TYR Q  1 114 ? -45.495  33.127  -13.039 1.00 28.74  ? 114  TYR G CD1 1 
ATOM   23082 C  CD2 . TYR Q  1 114 ? -44.186  34.980  -13.838 1.00 34.73  ? 114  TYR G CD2 1 
ATOM   23083 C  CE1 . TYR Q  1 114 ? -45.160  32.396  -14.167 1.00 25.22  ? 114  TYR G CE1 1 
ATOM   23084 C  CE2 . TYR Q  1 114 ? -43.832  34.248  -14.961 1.00 30.96  ? 114  TYR G CE2 1 
ATOM   23085 C  CZ  . TYR Q  1 114 ? -44.327  32.958  -15.118 1.00 29.07  ? 114  TYR G CZ  1 
ATOM   23086 O  OH  . TYR Q  1 114 ? -43.988  32.241  -16.244 1.00 31.30  ? 114  TYR G OH  1 
ATOM   23087 N  N   . SER Q  1 115 ? -45.567  35.880  -8.496  1.00 28.60  ? 115  SER G N   1 
ATOM   23088 C  CA  . SER Q  1 115 ? -45.857  36.850  -7.464  1.00 27.72  ? 115  SER G CA  1 
ATOM   23089 C  C   . SER Q  1 115 ? -44.624  37.198  -6.692  1.00 28.80  ? 115  SER G C   1 
ATOM   23090 O  O   . SER Q  1 115 ? -44.288  38.394  -6.545  1.00 30.67  ? 115  SER G O   1 
ATOM   23091 C  CB  . SER Q  1 115 ? -46.907  36.325  -6.524  1.00 28.07  ? 115  SER G CB  1 
ATOM   23092 O  OG  . SER Q  1 115 ? -48.088  36.080  -7.268  1.00 38.35  ? 115  SER G OG  1 
ATOM   23093 N  N   . THR Q  1 116 ? -43.921  36.168  -6.215  1.00 26.62  ? 116  THR G N   1 
ATOM   23094 C  CA  . THR Q  1 116 ? -42.756  36.436  -5.411  1.00 21.95  ? 116  THR G CA  1 
ATOM   23095 C  C   . THR Q  1 116 ? -41.701  37.048  -6.271  1.00 22.06  ? 116  THR G C   1 
ATOM   23096 O  O   . THR Q  1 116 ? -40.990  37.955  -5.842  1.00 24.56  ? 116  THR G O   1 
ATOM   23097 C  CB  . THR Q  1 116 ? -42.229  35.210  -4.744  1.00 21.46  ? 116  THR G CB  1 
ATOM   23098 O  OG1 . THR Q  1 116 ? -43.224  34.717  -3.844  1.00 22.82  ? 116  THR G OG1 1 
ATOM   23099 C  CG2 . THR Q  1 116 ? -40.964  35.557  -3.972  1.00 14.57  ? 116  THR G CG2 1 
ATOM   23100 N  N   . ARG Q  1 117 ? -41.595  36.588  -7.501  1.00 21.82  ? 117  ARG G N   1 
ATOM   23101 C  CA  . ARG Q  1 117 ? -40.551  37.148  -8.330  1.00 23.68  ? 117  ARG G CA  1 
ATOM   23102 C  C   . ARG Q  1 117 ? -40.813  38.658  -8.537  1.00 24.10  ? 117  ARG G C   1 
ATOM   23103 O  O   . ARG Q  1 117 ? -39.863  39.475  -8.539  1.00 22.61  ? 117  ARG G O   1 
ATOM   23104 C  CB  . ARG Q  1 117 ? -40.391  36.373  -9.645  1.00 23.69  ? 117  ARG G CB  1 
ATOM   23105 C  CG  . ARG Q  1 117 ? -39.361  36.963  -10.576 1.00 17.98  ? 117  ARG G CG  1 
ATOM   23106 C  CD  . ARG Q  1 117 ? -38.017  37.150  -9.922  1.00 21.43  ? 117  ARG G CD  1 
ATOM   23107 N  NE  . ARG Q  1 117 ? -37.068  37.661  -10.902 1.00 29.44  ? 117  ARG G NE  1 
ATOM   23108 C  CZ  . ARG Q  1 117 ? -36.786  38.945  -11.066 1.00 27.64  ? 117  ARG G CZ  1 
ATOM   23109 N  NH1 . ARG Q  1 117 ? -37.340  39.858  -10.289 1.00 35.79  ? 117  ARG G NH1 1 
ATOM   23110 N  NH2 . ARG Q  1 117 ? -35.926  39.317  -11.981 1.00 28.04  ? 117  ARG G NH2 1 
ATOM   23111 N  N   . ALA Q  1 118 ? -42.098  39.013  -8.653  1.00 21.65  ? 118  ALA G N   1 
ATOM   23112 C  CA  . ALA Q  1 118 ? -42.496  40.378  -8.954  1.00 20.39  ? 118  ALA G CA  1 
ATOM   23113 C  C   . ALA Q  1 118 ? -42.262  41.215  -7.745  1.00 23.06  ? 118  ALA G C   1 
ATOM   23114 O  O   . ALA Q  1 118 ? -41.724  42.311  -7.849  1.00 26.32  ? 118  ALA G O   1 
ATOM   23115 C  CB  . ALA Q  1 118 ? -43.927  40.429  -9.319  1.00 20.86  ? 118  ALA G CB  1 
ATOM   23116 N  N   . PHE Q  1 119 ? -42.660  40.681  -6.589  1.00 23.85  ? 119  PHE G N   1 
ATOM   23117 C  CA  . PHE Q  1 119 ? -42.419  41.324  -5.325  1.00 22.27  ? 119  PHE G CA  1 
ATOM   23118 C  C   . PHE Q  1 119 ? -40.958  41.668  -5.147  1.00 22.89  ? 119  PHE G C   1 
ATOM   23119 O  O   . PHE Q  1 119 ? -40.644  42.685  -4.535  1.00 25.81  ? 119  PHE G O   1 
ATOM   23120 C  CB  . PHE Q  1 119 ? -42.906  40.452  -4.176  1.00 24.29  ? 119  PHE G CB  1 
ATOM   23121 C  CG  . PHE Q  1 119 ? -42.249  40.762  -2.858  1.00 26.12  ? 119  PHE G CG  1 
ATOM   23122 C  CD1 . PHE Q  1 119 ? -42.705  41.799  -2.075  1.00 21.82  ? 119  PHE G CD1 1 
ATOM   23123 C  CD2 . PHE Q  1 119 ? -41.158  40.011  -2.415  1.00 27.29  ? 119  PHE G CD2 1 
ATOM   23124 C  CE1 . PHE Q  1 119 ? -42.088  42.105  -0.867  1.00 26.90  ? 119  PHE G CE1 1 
ATOM   23125 C  CE2 . PHE Q  1 119 ? -40.538  40.308  -1.199  1.00 34.04  ? 119  PHE G CE2 1 
ATOM   23126 C  CZ  . PHE Q  1 119 ? -41.003  41.360  -0.422  1.00 28.93  ? 119  PHE G CZ  1 
ATOM   23127 N  N   . LEU Q  1 120 ? -40.067  40.827  -5.660  1.00 23.77  ? 120  LEU G N   1 
ATOM   23128 C  CA  . LEU Q  1 120 ? -38.631  41.047  -5.461  1.00 25.32  ? 120  LEU G CA  1 
ATOM   23129 C  C   . LEU Q  1 120 ? -38.050  42.095  -6.375  1.00 27.19  ? 120  LEU G C   1 
ATOM   23130 O  O   . LEU Q  1 120 ? -36.916  42.548  -6.136  1.00 29.64  ? 120  LEU G O   1 
ATOM   23131 C  CB  . LEU Q  1 120 ? -37.822  39.757  -5.615  1.00 23.04  ? 120  LEU G CB  1 
ATOM   23132 C  CG  . LEU Q  1 120 ? -37.920  38.756  -4.476  1.00 28.47  ? 120  LEU G CG  1 
ATOM   23133 C  CD1 . LEU Q  1 120 ? -37.640  37.359  -4.984  1.00 28.68  ? 120  LEU G CD1 1 
ATOM   23134 C  CD2 . LEU Q  1 120 ? -37.027  39.093  -3.281  1.00 23.31  ? 120  LEU G CD2 1 
ATOM   23135 N  N   . GLU Q  1 121 ? -38.782  42.472  -7.432  1.00 27.13  ? 121  GLU G N   1 
ATOM   23136 C  CA  . GLU Q  1 121 ? -38.202  43.397  -8.391  1.00 26.65  ? 121  GLU G CA  1 
ATOM   23137 C  C   . GLU Q  1 121 ? -37.839  44.646  -7.627  1.00 28.37  ? 121  GLU G C   1 
ATOM   23138 O  O   . GLU Q  1 121 ? -36.763  45.235  -7.850  1.00 27.10  ? 121  GLU G O   1 
ATOM   23139 C  CB  . GLU Q  1 121 ? -39.146  43.735  -9.530  1.00 25.74  ? 121  GLU G CB  1 
ATOM   23140 C  CG  . GLU Q  1 121 ? -38.437  44.462  -10.697 1.00 32.91  ? 121  GLU G CG  1 
ATOM   23141 C  CD  . GLU Q  1 121 ? -37.642  43.516  -11.646 1.00 37.69  ? 121  GLU G CD  1 
ATOM   23142 O  OE1 . GLU Q  1 121 ? -37.484  42.311  -11.328 1.00 30.91  ? 121  GLU G OE1 1 
ATOM   23143 O  OE2 . GLU Q  1 121 ? -37.182  43.984  -12.721 1.00 39.56  ? 121  GLU G OE2 1 
ATOM   23144 N  N   . TRP Q  1 122 ? -38.726  45.010  -6.683  1.00 28.91  ? 122  TRP G N   1 
ATOM   23145 C  CA  . TRP Q  1 122 ? -38.531  46.196  -5.858  1.00 27.12  ? 122  TRP G CA  1 
ATOM   23146 C  C   . TRP Q  1 122 ? -37.187  46.183  -5.158  1.00 27.13  ? 122  TRP G C   1 
ATOM   23147 O  O   . TRP Q  1 122 ? -36.455  47.192  -5.202  1.00 29.13  ? 122  TRP G O   1 
ATOM   23148 C  CB  . TRP Q  1 122 ? -39.665  46.405  -4.855  1.00 29.75  ? 122  TRP G CB  1 
ATOM   23149 C  CG  . TRP Q  1 122 ? -39.611  47.763  -4.221  1.00 27.68  ? 122  TRP G CG  1 
ATOM   23150 C  CD1 . TRP Q  1 122 ? -40.278  48.878  -4.633  1.00 29.43  ? 122  TRP G CD1 1 
ATOM   23151 C  CD2 . TRP Q  1 122 ? -38.847  48.152  -3.070  1.00 30.23  ? 122  TRP G CD2 1 
ATOM   23152 N  NE1 . TRP Q  1 122 ? -39.969  49.943  -3.819  1.00 36.39  ? 122  TRP G NE1 1 
ATOM   23153 C  CE2 . TRP Q  1 122 ? -39.093  49.524  -2.851  1.00 35.93  ? 122  TRP G CE2 1 
ATOM   23154 C  CE3 . TRP Q  1 122 ? -37.983  47.475  -2.198  1.00 28.68  ? 122  TRP G CE3 1 
ATOM   23155 C  CZ2 . TRP Q  1 122 ? -38.505  50.228  -1.799  1.00 31.24  ? 122  TRP G CZ2 1 
ATOM   23156 C  CZ3 . TRP Q  1 122 ? -37.385  48.182  -1.169  1.00 27.81  ? 122  TRP G CZ3 1 
ATOM   23157 C  CH2 . TRP Q  1 122 ? -37.644  49.540  -0.979  1.00 27.84  ? 122  TRP G CH2 1 
ATOM   23158 N  N   . PHE Q  1 123 ? -36.851  45.053  -4.521  1.00 25.67  ? 123  PHE G N   1 
ATOM   23159 C  CA  . PHE Q  1 123 ? -35.540  44.933  -3.849  1.00 22.41  ? 123  PHE G CA  1 
ATOM   23160 C  C   . PHE Q  1 123 ? -34.378  44.925  -4.817  1.00 21.48  ? 123  PHE G C   1 
ATOM   23161 O  O   . PHE Q  1 123 ? -33.372  45.564  -4.503  1.00 22.11  ? 123  PHE G O   1 
ATOM   23162 C  CB  . PHE Q  1 123 ? -35.484  43.767  -2.858  1.00 22.57  ? 123  PHE G CB  1 
ATOM   23163 C  CG  . PHE Q  1 123 ? -36.393  43.968  -1.679  1.00 22.87  ? 123  PHE G CG  1 
ATOM   23164 C  CD1 . PHE Q  1 123 ? -35.950  44.632  -0.553  1.00 26.15  ? 123  PHE G CD1 1 
ATOM   23165 C  CD2 . PHE Q  1 123 ? -37.710  43.562  -1.730  1.00 23.15  ? 123  PHE G CD2 1 
ATOM   23166 C  CE1 . PHE Q  1 123 ? -36.791  44.844  0.504   1.00 28.28  ? 123  PHE G CE1 1 
ATOM   23167 C  CE2 . PHE Q  1 123 ? -38.566  43.775  -0.668  1.00 24.14  ? 123  PHE G CE2 1 
ATOM   23168 C  CZ  . PHE Q  1 123 ? -38.115  44.419  0.438   1.00 25.17  ? 123  PHE G CZ  1 
ATOM   23169 N  N   . ILE Q  1 124 ? -34.502  44.289  -6.000  1.00 17.62  ? 124  ILE G N   1 
ATOM   23170 C  CA  . ILE Q  1 124 ? -33.402  44.412  -6.977  1.00 17.24  ? 124  ILE G CA  1 
ATOM   23171 C  C   . ILE Q  1 124 ? -33.079  45.888  -7.240  1.00 18.09  ? 124  ILE G C   1 
ATOM   23172 O  O   . ILE Q  1 124 ? -31.908  46.290  -7.233  1.00 20.18  ? 124  ILE G O   1 
ATOM   23173 C  CB  . ILE Q  1 124 ? -33.621  43.661  -8.345  1.00 17.94  ? 124  ILE G CB  1 
ATOM   23174 C  CG1 . ILE Q  1 124 ? -33.638  42.143  -8.185  1.00 13.57  ? 124  ILE G CG1 1 
ATOM   23175 C  CG2 . ILE Q  1 124 ? -32.494  43.977  -9.327  1.00 16.61  ? 124  ILE G CG2 1 
ATOM   23176 C  CD1 . ILE Q  1 124 ? -34.462  41.480  -9.256  1.00 17.47  ? 124  ILE G CD1 1 
ATOM   23177 N  N   . ASN Q  1 125 ? -34.116  46.694  -7.453  1.00 19.04  ? 125  ASN G N   1 
ATOM   23178 C  CA  . ASN Q  1 125 ? -33.913  48.096  -7.756  1.00 19.63  ? 125  ASN G CA  1 
ATOM   23179 C  C   . ASN Q  1 125 ? -33.438  48.882  -6.566  1.00 23.87  ? 125  ASN G C   1 
ATOM   23180 O  O   . ASN Q  1 125 ? -32.543  49.711  -6.733  1.00 26.22  ? 125  ASN G O   1 
ATOM   23181 C  CB  . ASN Q  1 125 ? -35.163  48.712  -8.340  1.00 18.48  ? 125  ASN G CB  1 
ATOM   23182 C  CG  . ASN Q  1 125 ? -35.482  48.185  -9.724  1.00 23.81  ? 125  ASN G CG  1 
ATOM   23183 O  OD1 . ASN Q  1 125 ? -34.647  48.226  -10.629 1.00 31.93  ? 125  ASN G OD1 1 
ATOM   23184 N  ND2 . ASN Q  1 125 ? -36.688  47.667  -9.896  1.00 24.25  ? 125  ASN G ND2 1 
ATOM   23185 N  N   . GLU Q  1 126 ? -33.998  48.623  -5.373  1.00 28.22  ? 126  GLU G N   1 
ATOM   23186 C  CA  . GLU Q  1 126 ? -33.568  49.315  -4.152  1.00 29.29  ? 126  GLU G CA  1 
ATOM   23187 C  C   . GLU Q  1 126 ? -32.110  49.034  -3.813  1.00 30.85  ? 126  GLU G C   1 
ATOM   23188 O  O   . GLU Q  1 126 ? -31.396  49.933  -3.385  1.00 31.83  ? 126  GLU G O   1 
ATOM   23189 C  CB  . GLU Q  1 126 ? -34.485  48.986  -2.963  1.00 30.09  ? 126  GLU G CB  1 
ATOM   23190 C  CG  . GLU Q  1 126 ? -34.003  49.463  -1.560  1.00 30.93  ? 126  GLU G CG  1 
ATOM   23191 C  CD  . GLU Q  1 126 ? -33.975  50.998  -1.338  1.00 41.51  ? 126  GLU G CD  1 
ATOM   23192 O  OE1 . GLU Q  1 126 ? -33.236  51.392  -0.401  1.00 42.15  ? 126  GLU G OE1 1 
ATOM   23193 O  OE2 . GLU Q  1 126 ? -34.661  51.810  -2.054  1.00 40.57  ? 126  GLU G OE2 1 
ATOM   23194 N  N   . GLN Q  1 127 ? -31.663  47.791  -4.033  1.00 31.06  ? 127  GLN G N   1 
ATOM   23195 C  CA  . GLN Q  1 127 ? -30.275  47.403  -3.739  1.00 30.10  ? 127  GLN G CA  1 
ATOM   23196 C  C   . GLN Q  1 127 ? -29.280  48.121  -4.613  1.00 30.30  ? 127  GLN G C   1 
ATOM   23197 O  O   . GLN Q  1 127 ? -28.186  48.437  -4.148  1.00 31.78  ? 127  GLN G O   1 
ATOM   23198 C  CB  . GLN Q  1 127 ? -30.061  45.890  -3.803  1.00 29.58  ? 127  GLN G CB  1 
ATOM   23199 C  CG  . GLN Q  1 127 ? -30.599  45.150  -2.613  1.00 28.85  ? 127  GLN G CG  1 
ATOM   23200 C  CD  . GLN Q  1 127 ? -29.994  45.636  -1.330  1.00 31.89  ? 127  GLN G CD  1 
ATOM   23201 O  OE1 . GLN Q  1 127 ? -30.687  46.018  -0.411  1.00 33.04  ? 127  GLN G OE1 1 
ATOM   23202 N  NE2 . GLN Q  1 127 ? -28.699  45.641  -1.266  1.00 31.32  ? 127  GLN G NE2 1 
ATOM   23203 N  N   . VAL Q  1 128 ? -29.660  48.407  -5.858  1.00 28.59  ? 128  VAL G N   1 
ATOM   23204 C  CA  . VAL Q  1 128 ? -28.820  49.229  -6.728  1.00 27.31  ? 128  VAL G CA  1 
ATOM   23205 C  C   . VAL Q  1 128 ? -28.571  50.557  -6.068  1.00 29.33  ? 128  VAL G C   1 
ATOM   23206 O  O   . VAL Q  1 128 ? -27.418  50.966  -5.953  1.00 30.79  ? 128  VAL G O   1 
ATOM   23207 C  CB  . VAL Q  1 128 ? -29.431  49.446  -8.102  1.00 26.44  ? 128  VAL G CB  1 
ATOM   23208 C  CG1 . VAL Q  1 128 ? -28.713  50.554  -8.846  1.00 22.04  ? 128  VAL G CG1 1 
ATOM   23209 C  CG2 . VAL Q  1 128 ? -29.387  48.180  -8.893  1.00 23.40  ? 128  VAL G CG2 1 
ATOM   23210 N  N   . GLU Q  1 129 ? -29.645  51.193  -5.601  1.00 30.23  ? 129  GLU G N   1 
ATOM   23211 C  CA  . GLU Q  1 129 ? -29.580  52.461  -4.861  1.00 32.97  ? 129  GLU G CA  1 
ATOM   23212 C  C   . GLU Q  1 129 ? -28.751  52.354  -3.563  1.00 33.30  ? 129  GLU G C   1 
ATOM   23213 O  O   . GLU Q  1 129 ? -27.869  53.186  -3.306  1.00 33.91  ? 129  GLU G O   1 
ATOM   23214 C  CB  . GLU Q  1 129 ? -31.016  52.985  -4.614  1.00 33.10  ? 129  GLU G CB  1 
ATOM   23215 C  CG  . GLU Q  1 129 ? -31.159  54.319  -3.882  1.00 40.63  ? 129  GLU G CG  1 
ATOM   23216 C  CD  . GLU Q  1 129 ? -31.389  54.160  -2.375  1.00 49.62  ? 129  GLU G CD  1 
ATOM   23217 O  OE1 . GLU Q  1 129 ? -32.412  53.532  -1.956  1.00 53.32  ? 129  GLU G OE1 1 
ATOM   23218 O  OE2 . GLU Q  1 129 ? -30.557  54.697  -1.608  1.00 51.44  ? 129  GLU G OE2 1 
ATOM   23219 N  N   . GLU Q  1 130 ? -29.024  51.305  -2.781  1.00 33.64  ? 130  GLU G N   1 
ATOM   23220 C  CA  . GLU Q  1 130 ? -28.302  51.025  -1.532  1.00 34.19  ? 130  GLU G CA  1 
ATOM   23221 C  C   . GLU Q  1 130 ? -26.786  50.926  -1.695  1.00 33.68  ? 130  GLU G C   1 
ATOM   23222 O  O   . GLU Q  1 130 ? -26.037  51.604  -0.983  1.00 34.60  ? 130  GLU G O   1 
ATOM   23223 C  CB  . GLU Q  1 130 ? -28.823  49.765  -0.858  1.00 34.76  ? 130  GLU G CB  1 
ATOM   23224 C  CG  . GLU Q  1 130 ? -30.201  49.907  -0.233  1.00 41.61  ? 130  GLU G CG  1 
ATOM   23225 C  CD  . GLU Q  1 130 ? -30.205  50.845  0.944   1.00 47.17  ? 130  GLU G CD  1 
ATOM   23226 O  OE1 . GLU Q  1 130 ? -29.478  50.517  1.909   1.00 52.47  ? 130  GLU G OE1 1 
ATOM   23227 O  OE2 . GLU Q  1 130 ? -30.918  51.884  0.901   1.00 46.77  ? 130  GLU G OE2 1 
ATOM   23228 N  N   . GLU Q  1 131 ? -26.320  50.097  -2.623  1.00 31.40  ? 131  GLU G N   1 
ATOM   23229 C  CA  . GLU Q  1 131 ? -24.882  49.992  -2.856  1.00 30.55  ? 131  GLU G CA  1 
ATOM   23230 C  C   . GLU Q  1 131 ? -24.269  51.317  -3.337  1.00 30.03  ? 131  GLU G C   1 
ATOM   23231 O  O   . GLU Q  1 131 ? -23.160  51.672  -2.916  1.00 31.28  ? 131  GLU G O   1 
ATOM   23232 C  CB  . GLU Q  1 131 ? -24.559  48.883  -3.861  1.00 28.07  ? 131  GLU G CB  1 
ATOM   23233 C  CG  . GLU Q  1 131 ? -24.744  47.460  -3.355  1.00 30.96  ? 131  GLU G CG  1 
ATOM   23234 C  CD  . GLU Q  1 131 ? -24.453  46.445  -4.439  1.00 34.49  ? 131  GLU G CD  1 
ATOM   23235 O  OE1 . GLU Q  1 131 ? -23.451  46.658  -5.155  1.00 43.76  ? 131  GLU G OE1 1 
ATOM   23236 O  OE2 . GLU Q  1 131 ? -25.227  45.467  -4.607  1.00 35.48  ? 131  GLU G OE2 1 
ATOM   23237 N  N   . ALA Q  1 132 ? -24.961  52.041  -4.231  1.00 27.29  ? 132  ALA G N   1 
ATOM   23238 C  CA  . ALA Q  1 132 ? -24.431  53.304  -4.753  1.00 24.82  ? 132  ALA G CA  1 
ATOM   23239 C  C   . ALA Q  1 132 ? -24.282  54.348  -3.620  1.00 26.17  ? 132  ALA G C   1 
ATOM   23240 O  O   . ALA Q  1 132 ? -23.256  55.031  -3.488  1.00 25.68  ? 132  ALA G O   1 
ATOM   23241 C  CB  . ALA Q  1 132 ? -25.305  53.821  -5.852  1.00 22.54  ? 132  ALA G CB  1 
ATOM   23242 N  N   . SER Q  1 133 ? -25.298  54.440  -2.773  1.00 26.33  ? 133  SER G N   1 
ATOM   23243 C  CA  . SER Q  1 133 ? -25.217  55.339  -1.648  1.00 25.93  ? 133  SER G CA  1 
ATOM   23244 C  C   . SER Q  1 133 ? -24.008  55.046  -0.740  1.00 24.63  ? 133  SER G C   1 
ATOM   23245 O  O   . SER Q  1 133 ? -23.226  55.938  -0.435  1.00 26.33  ? 133  SER G O   1 
ATOM   23246 C  CB  . SER Q  1 133 ? -26.525  55.316  -0.877  1.00 26.02  ? 133  SER G CB  1 
ATOM   23247 O  OG  . SER Q  1 133 ? -26.281  55.776  0.435   1.00 36.55  ? 133  SER G OG  1 
ATOM   23248 N  N   . VAL Q  1 134 ? -23.852  53.797  -0.319  1.00 23.55  ? 134  VAL G N   1 
ATOM   23249 C  CA  . VAL Q  1 134 ? -22.734  53.416  0.518   1.00 22.83  ? 134  VAL G CA  1 
ATOM   23250 C  C   . VAL Q  1 134 ? -21.410  53.581  -0.227  1.00 24.53  ? 134  VAL G C   1 
ATOM   23251 O  O   . VAL Q  1 134 ? -20.402  54.054  0.341   1.00 25.47  ? 134  VAL G O   1 
ATOM   23252 C  CB  . VAL Q  1 134 ? -22.860  51.973  0.967   1.00 24.12  ? 134  VAL G CB  1 
ATOM   23253 C  CG1 . VAL Q  1 134 ? -21.568  51.507  1.584   1.00 17.32  ? 134  VAL G CG1 1 
ATOM   23254 C  CG2 . VAL Q  1 134 ? -24.050  51.799  1.931   1.00 23.66  ? 134  VAL G CG2 1 
ATOM   23255 N  N   . LYS Q  1 135 ? -21.400  53.218  -1.506  1.00 24.28  ? 135  LYS G N   1 
ATOM   23256 C  CA  . LYS Q  1 135 ? -20.184  53.412  -2.283  1.00 26.05  ? 135  LYS G CA  1 
ATOM   23257 C  C   . LYS Q  1 135 ? -19.725  54.882  -2.325  1.00 27.90  ? 135  LYS G C   1 
ATOM   23258 O  O   . LYS Q  1 135 ? -18.545  55.177  -2.142  1.00 27.67  ? 135  LYS G O   1 
ATOM   23259 C  CB  . LYS Q  1 135 ? -20.354  52.918  -3.691  1.00 24.44  ? 135  LYS G CB  1 
ATOM   23260 C  CG  . LYS Q  1 135 ? -19.041  52.983  -4.446  1.00 27.99  ? 135  LYS G CG  1 
ATOM   23261 C  CD  . LYS Q  1 135 ? -18.013  52.051  -3.796  1.00 33.34  ? 135  LYS G CD  1 
ATOM   23262 C  CE  . LYS Q  1 135 ? -16.986  51.610  -4.813  1.00 32.89  ? 135  LYS G CE  1 
ATOM   23263 N  NZ  . LYS Q  1 135 ? -16.344  52.783  -5.475  1.00 30.99  ? 135  LYS G NZ  1 
ATOM   23264 N  N   . LYS Q  1 136 ? -20.675  55.785  -2.553  1.00 28.55  ? 136  LYS G N   1 
ATOM   23265 C  CA  . LYS Q  1 136 ? -20.378  57.182  -2.735  1.00 31.15  ? 136  LYS G CA  1 
ATOM   23266 C  C   . LYS Q  1 136 ? -19.684  57.729  -1.488  1.00 30.39  ? 136  LYS G C   1 
ATOM   23267 O  O   . LYS Q  1 136 ? -18.644  58.385  -1.624  1.00 32.22  ? 136  LYS G O   1 
ATOM   23268 C  CB  . LYS Q  1 136 ? -21.637  57.938  -3.190  1.00 30.71  ? 136  LYS G CB  1 
ATOM   23269 C  CG  . LYS Q  1 136 ? -21.667  59.456  -2.965  1.00 38.23  ? 136  LYS G CG  1 
ATOM   23270 C  CD  . LYS Q  1 136 ? -23.081  60.066  -3.379  1.00 37.71  ? 136  LYS G CD  1 
ATOM   23271 C  CE  . LYS Q  1 136 ? -23.191  61.530  -2.983  0.05 34.88  ? 136  LYS G CE  1 
ATOM   23272 N  NZ  . LYS Q  1 136 ? -24.521  62.096  -3.329  0.05 36.14  ? 136  LYS G NZ  1 
ATOM   23273 N  N   . ILE Q  1 137 ? -20.171  57.391  -0.292  1.00 27.87  ? 137  ILE G N   1 
ATOM   23274 C  CA  . ILE Q  1 137 ? -19.495  57.854  0.929   1.00 27.73  ? 137  ILE G CA  1 
ATOM   23275 C  C   . ILE Q  1 137 ? -18.170  57.115  1.123   1.00 29.44  ? 137  ILE G C   1 
ATOM   23276 O  O   . ILE Q  1 137 ? -17.174  57.702  1.582   1.00 30.46  ? 137  ILE G O   1 
ATOM   23277 C  CB  . ILE Q  1 137 ? -20.367  57.699  2.216   1.00 28.90  ? 137  ILE G CB  1 
ATOM   23278 C  CG1 . ILE Q  1 137 ? -21.663  58.516  2.108   1.00 27.79  ? 137  ILE G CG1 1 
ATOM   23279 C  CG2 . ILE Q  1 137 ? -19.604  58.110  3.472   1.00 19.04  ? 137  ILE G CG2 1 
ATOM   23280 C  CD1 . ILE Q  1 137 ? -22.814  57.915  2.938   1.00 20.29  ? 137  ILE G CD1 1 
ATOM   23281 N  N   . LEU Q  1 138 ? -18.147  55.830  0.779   1.00 29.18  ? 138  LEU G N   1 
ATOM   23282 C  CA  . LEU Q  1 138 ? -16.947  55.046  1.003   1.00 29.00  ? 138  LEU G CA  1 
ATOM   23283 C  C   . LEU Q  1 138 ? -15.785  55.684  0.277   1.00 30.71  ? 138  LEU G C   1 
ATOM   23284 O  O   . LEU Q  1 138 ? -14.704  55.818  0.846   1.00 30.19  ? 138  LEU G O   1 
ATOM   23285 C  CB  . LEU Q  1 138 ? -17.149  53.605  0.555   1.00 30.92  ? 138  LEU G CB  1 
ATOM   23286 C  CG  . LEU Q  1 138 ? -16.085  52.515  0.794   1.00 28.13  ? 138  LEU G CG  1 
ATOM   23287 C  CD1 . LEU Q  1 138 ? -16.714  51.188  0.485   1.00 26.21  ? 138  LEU G CD1 1 
ATOM   23288 C  CD2 . LEU Q  1 138 ? -14.902  52.687  -0.091  1.00 26.04  ? 138  LEU G CD2 1 
ATOM   23289 N  N   . ASP Q  1 139 ? -16.022  56.109  -0.968  1.00 32.88  ? 139  ASP G N   1 
ATOM   23290 C  CA  . ASP Q  1 139 ? -14.979  56.755  -1.784  1.00 34.27  ? 139  ASP G CA  1 
ATOM   23291 C  C   . ASP Q  1 139 ? -14.547  58.124  -1.274  1.00 33.66  ? 139  ASP G C   1 
ATOM   23292 O  O   . ASP Q  1 139 ? -13.395  58.496  -1.427  1.00 33.12  ? 139  ASP G O   1 
ATOM   23293 C  CB  . ASP Q  1 139 ? -15.387  56.876  -3.261  1.00 36.08  ? 139  ASP G CB  1 
ATOM   23294 C  CG  . ASP Q  1 139 ? -15.517  55.517  -3.975  1.00 36.74  ? 139  ASP G CG  1 
ATOM   23295 O  OD1 . ASP Q  1 139 ? -14.699  54.581  -3.769  1.00 40.90  ? 139  ASP G OD1 1 
ATOM   23296 O  OD2 . ASP Q  1 139 ? -16.464  55.403  -4.772  1.00 35.38  ? 139  ASP G OD2 1 
ATOM   23297 N  N   . LYS Q  1 140 ? -15.473  58.882  -0.692  1.00 35.02  ? 140  LYS G N   1 
ATOM   23298 C  CA  . LYS Q  1 140 ? -15.138  60.191  -0.125  1.00 34.15  ? 140  LYS G CA  1 
ATOM   23299 C  C   . LYS Q  1 140 ? -14.218  59.964  1.058   1.00 33.87  ? 140  LYS G C   1 
ATOM   23300 O  O   . LYS Q  1 140 ? -13.208  60.671  1.231   1.00 33.16  ? 140  LYS G O   1 
ATOM   23301 C  CB  . LYS Q  1 140 ? -16.394  60.956  0.268   1.00 32.78  ? 140  LYS G CB  1 
ATOM   23302 C  CG  . LYS Q  1 140 ? -17.092  61.578  -0.916  1.00 34.13  ? 140  LYS G CG  1 
ATOM   23303 C  CD  . LYS Q  1 140 ? -18.513  62.099  -0.555  1.00 45.53  ? 140  LYS G CD  1 
ATOM   23304 C  CE  . LYS Q  1 140 ? -19.071  63.098  -1.639  1.00 46.83  ? 140  LYS G CE  1 
ATOM   23305 N  NZ  . LYS Q  1 140 ? -20.007  64.149  -1.110  1.00 48.94  ? 140  LYS G NZ  1 
ATOM   23306 N  N   . LEU Q  1 141 ? -14.538  58.936  1.838   1.00 33.97  ? 141  LEU G N   1 
ATOM   23307 C  CA  . LEU Q  1 141 ? -13.638  58.478  2.892   1.00 35.15  ? 141  LEU G CA  1 
ATOM   23308 C  C   . LEU Q  1 141 ? -12.246  58.033  2.385   1.00 38.40  ? 141  LEU G C   1 
ATOM   23309 O  O   . LEU Q  1 141 ? -11.257  58.266  3.094   1.00 38.38  ? 141  LEU G O   1 
ATOM   23310 C  CB  . LEU Q  1 141 ? -14.292  57.384  3.747   1.00 32.19  ? 141  LEU G CB  1 
ATOM   23311 C  CG  . LEU Q  1 141 ? -15.377  57.847  4.707   1.00 26.43  ? 141  LEU G CG  1 
ATOM   23312 C  CD1 . LEU Q  1 141 ? -16.049  56.653  5.326   1.00 24.45  ? 141  LEU G CD1 1 
ATOM   23313 C  CD2 . LEU Q  1 141 ? -14.840  58.795  5.786   1.00 19.99  ? 141  LEU G CD2 1 
ATOM   23314 N  N   . LYS Q  1 142 ? -12.162  57.398  1.199   1.00 41.06  ? 142  LYS G N   1 
ATOM   23315 C  CA  . LYS Q  1 142 ? -10.854  57.080  0.594   1.00 46.10  ? 142  LYS G CA  1 
ATOM   23316 C  C   . LYS Q  1 142 ? -10.134  58.400  0.302   1.00 48.93  ? 142  LYS G C   1 
ATOM   23317 O  O   . LYS Q  1 142 ? -9.065   58.656  0.854   1.00 49.39  ? 142  LYS G O   1 
ATOM   23318 C  CB  . LYS Q  1 142 ? -10.975  56.224  -0.677  1.00 45.88  ? 142  LYS G CB  1 
ATOM   23319 C  CG  . LYS Q  1 142 ? -10.656  54.715  -0.518  1.00 50.47  ? 142  LYS G CG  1 
ATOM   23320 C  CD  . LYS Q  1 142 ? -10.985  53.847  -1.810  1.00 50.87  ? 142  LYS G CD  1 
ATOM   23321 C  CE  . LYS Q  1 142 ? -10.964  52.282  -1.551  1.00 50.58  ? 142  LYS G CE  1 
ATOM   23322 N  NZ  . LYS Q  1 142 ? -11.420  51.508  -2.739  0.05 50.20  ? 142  LYS G NZ  1 
ATOM   23323 N  N   . PHE Q  1 143 ? -10.765  59.250  -0.518  1.00 53.52  ? 143  PHE G N   1 
ATOM   23324 C  CA  . PHE Q  1 143 ? -10.311  60.621  -0.857  1.00 56.66  ? 143  PHE G CA  1 
ATOM   23325 C  C   . PHE Q  1 143 ? -9.980   61.485  0.366   1.00 56.28  ? 143  PHE G C   1 
ATOM   23326 O  O   . PHE Q  1 143 ? -9.332   62.514  0.238   1.00 54.90  ? 143  PHE G O   1 
ATOM   23327 C  CB  . PHE Q  1 143 ? -11.391  61.305  -1.726  1.00 60.12  ? 143  PHE G CB  1 
ATOM   23328 C  CG  . PHE Q  1 143 ? -11.113  62.766  -2.069  1.00 66.19  ? 143  PHE G CG  1 
ATOM   23329 C  CD1 . PHE Q  1 143 ? -10.328  63.105  -3.180  1.00 73.32  ? 143  PHE G CD1 1 
ATOM   23330 C  CD2 . PHE Q  1 143 ? -11.680  63.804  -1.306  1.00 69.32  ? 143  PHE G CD2 1 
ATOM   23331 C  CE1 . PHE Q  1 143 ? -10.088  64.455  -3.508  1.00 74.11  ? 143  PHE G CE1 1 
ATOM   23332 C  CE2 . PHE Q  1 143 ? -11.440  65.157  -1.618  1.00 69.95  ? 143  PHE G CE2 1 
ATOM   23333 C  CZ  . PHE Q  1 143 ? -10.649  65.482  -2.718  1.00 70.16  ? 143  PHE G CZ  1 
ATOM   23334 N  N   . ALA Q  1 144 ? -10.436  61.072  1.544   1.00 57.65  ? 144  ALA G N   1 
ATOM   23335 C  CA  . ALA Q  1 144 ? -10.115  61.776  2.780   1.00 59.94  ? 144  ALA G CA  1 
ATOM   23336 C  C   . ALA Q  1 144 ? -9.035   61.073  3.606   1.00 62.70  ? 144  ALA G C   1 
ATOM   23337 O  O   . ALA Q  1 144 ? -9.072   61.120  4.844   1.00 63.54  ? 144  ALA G O   1 
ATOM   23338 C  CB  . ALA Q  1 144 ? -11.374  61.968  3.605   1.00 58.03  ? 144  ALA G CB  1 
ATOM   23339 N  N   . LYS Q  1 145 ? -8.081   60.436  2.924   1.00 66.06  ? 145  LYS G N   1 
ATOM   23340 C  CA  . LYS Q  1 145 ? -7.035   59.613  3.571   1.00 70.73  ? 145  LYS G CA  1 
ATOM   23341 C  C   . LYS Q  1 145 ? -6.428   60.168  4.886   1.00 73.40  ? 145  LYS G C   1 
ATOM   23342 O  O   . LYS Q  1 145 ? -6.824   59.743  5.990   1.00 73.38  ? 145  LYS G O   1 
ATOM   23343 C  CB  . LYS Q  1 145 ? -5.918   59.248  2.574   1.00 70.66  ? 145  LYS G CB  1 
ATOM   23344 C  CG  . LYS Q  1 145 ? -6.076   57.881  1.926   0.05 70.70  ? 145  LYS G CG  1 
ATOM   23345 C  CD  . LYS Q  1 145 ? -4.842   57.503  1.123   0.05 70.54  ? 145  LYS G CD  1 
ATOM   23346 C  CE  . LYS Q  1 145 ? -4.990   56.122  0.504   0.05 70.07  ? 145  LYS G CE  1 
ATOM   23347 N  NZ  . LYS Q  1 145 ? -3.774   55.718  -0.251  0.05 69.53  ? 145  LYS G NZ  1 
ATOM   23348 N  N   . ASP Q  1 146 ? -5.465   61.091  4.765   1.00 75.14  ? 146  ASP G N   1 
ATOM   23349 C  CA  . ASP Q  1 146 ? -4.801   61.680  5.946   1.00 77.69  ? 146  ASP G CA  1 
ATOM   23350 C  C   . ASP Q  1 146 ? -5.330   63.107  6.142   1.00 76.54  ? 146  ASP G C   1 
ATOM   23351 O  O   . ASP Q  1 146 ? -4.571   64.085  6.013   1.00 76.22  ? 146  ASP G O   1 
ATOM   23352 C  CB  . ASP Q  1 146 ? -3.254   61.706  5.810   1.00 79.93  ? 146  ASP G CB  1 
ATOM   23353 C  CG  . ASP Q  1 146 ? -2.676   60.437  5.159   1.00 83.66  ? 146  ASP G CG  1 
ATOM   23354 O  OD1 . ASP Q  1 146 ? -2.396   59.459  5.897   1.00 85.22  ? 146  ASP G OD1 1 
ATOM   23355 O  OD2 . ASP Q  1 146 ? -2.483   60.433  3.914   1.00 83.28  ? 146  ASP G OD2 1 
ATOM   23356 N  N   . SER Q  1 147 ? -6.632   63.223  6.437   1.00 73.95  ? 147  SER G N   1 
ATOM   23357 C  CA  . SER Q  1 147 ? -7.287   64.537  6.506   1.00 69.56  ? 147  SER G CA  1 
ATOM   23358 C  C   . SER Q  1 147 ? -8.540   64.594  7.366   1.00 65.02  ? 147  SER G C   1 
ATOM   23359 O  O   . SER Q  1 147 ? -9.647   64.499  6.844   1.00 65.24  ? 147  SER G O   1 
ATOM   23360 C  CB  . SER Q  1 147 ? -7.620   65.039  5.102   1.00 70.48  ? 147  SER G CB  1 
ATOM   23361 O  OG  . SER Q  1 147 ? -8.490   66.149  5.190   1.00 72.49  ? 147  SER G OG  1 
ATOM   23362 N  N   . PRO Q  1 148 ? -8.372   64.754  8.685   1.00 61.69  ? 148  PRO G N   1 
ATOM   23363 C  CA  . PRO Q  1 148 ? -9.511   64.965  9.578   1.00 58.59  ? 148  PRO G CA  1 
ATOM   23364 C  C   . PRO Q  1 148 ? -10.366  66.174  9.210   1.00 54.89  ? 148  PRO G C   1 
ATOM   23365 O  O   . PRO Q  1 148 ? -11.567  66.179  9.460   1.00 54.27  ? 148  PRO G O   1 
ATOM   23366 C  CB  . PRO Q  1 148 ? -8.844   65.166  10.941  1.00 60.14  ? 148  PRO G CB  1 
ATOM   23367 C  CG  . PRO Q  1 148 ? -7.559   64.376  10.835  1.00 62.42  ? 148  PRO G CG  1 
ATOM   23368 C  CD  . PRO Q  1 148 ? -7.103   64.679  9.432   1.00 62.04  ? 148  PRO G CD  1 
ATOM   23369 N  N   . GLN Q  1 149 ? -9.762   67.180  8.593   1.00 51.92  ? 149  GLN G N   1 
ATOM   23370 C  CA  . GLN Q  1 149 ? -10.505  68.351  8.127   1.00 48.83  ? 149  GLN G CA  1 
ATOM   23371 C  C   . GLN Q  1 149 ? -11.695  67.927  7.222   1.00 46.76  ? 149  GLN G C   1 
ATOM   23372 O  O   . GLN Q  1 149 ? -12.810  68.428  7.360   1.00 47.09  ? 149  GLN G O   1 
ATOM   23373 C  CB  . GLN Q  1 149 ? -9.560   69.357  7.433   1.00 50.16  ? 149  GLN G CB  1 
ATOM   23374 C  CG  . GLN Q  1 149 ? -8.282   69.838  8.255   1.00 54.88  ? 149  GLN G CG  1 
ATOM   23375 C  CD  . GLN Q  1 149 ? -6.972   69.002  8.037   1.00 58.87  ? 149  GLN G CD  1 
ATOM   23376 O  OE1 . GLN Q  1 149 ? -6.076   69.408  7.296   1.00 59.79  ? 149  GLN G OE1 1 
ATOM   23377 N  NE2 . GLN Q  1 149 ? -6.868   67.858  8.707   1.00 59.34  ? 149  GLN G NE2 1 
ATOM   23378 N  N   . ILE Q  1 150 ? -11.460  66.968  6.330   1.00 44.23  ? 150  ILE G N   1 
ATOM   23379 C  CA  . ILE Q  1 150 ? -12.482  66.481  5.407   1.00 39.63  ? 150  ILE G CA  1 
ATOM   23380 C  C   . ILE Q  1 150 ? -13.460  65.548  6.082   1.00 39.64  ? 150  ILE G C   1 
ATOM   23381 O  O   . ILE Q  1 150 ? -14.649  65.479  5.704   1.00 37.81  ? 150  ILE G O   1 
ATOM   23382 C  CB  . ILE Q  1 150 ? -11.854  65.756  4.220   1.00 39.32  ? 150  ILE G CB  1 
ATOM   23383 C  CG1 . ILE Q  1 150 ? -11.061  66.752  3.377   1.00 33.59  ? 150  ILE G CG1 1 
ATOM   23384 C  CG2 . ILE Q  1 150 ? -12.939  65.081  3.349   1.00 39.65  ? 150  ILE G CG2 1 
ATOM   23385 C  CD1 . ILE Q  1 150 ? -10.358  66.103  2.281   1.00 24.37  ? 150  ILE G CD1 1 
ATOM   23386 N  N   . LEU Q  1 151 ? -12.956  64.810  7.066   1.00 39.60  ? 151  LEU G N   1 
ATOM   23387 C  CA  . LEU Q  1 151 ? -13.798  63.902  7.852   1.00 39.31  ? 151  LEU G CA  1 
ATOM   23388 C  C   . LEU Q  1 151 ? -14.830  64.726  8.576   1.00 40.14  ? 151  LEU G C   1 
ATOM   23389 O  O   . LEU Q  1 151 ? -16.009  64.389  8.596   1.00 42.01  ? 151  LEU G O   1 
ATOM   23390 C  CB  . LEU Q  1 151 ? -12.951  63.118  8.855   1.00 38.85  ? 151  LEU G CB  1 
ATOM   23391 C  CG  . LEU Q  1 151 ? -13.589  61.932  9.557   1.00 34.96  ? 151  LEU G CG  1 
ATOM   23392 C  CD1 . LEU Q  1 151 ? -13.955  60.864  8.546   1.00 36.81  ? 151  LEU G CD1 1 
ATOM   23393 C  CD2 . LEU Q  1 151 ? -12.606  61.380  10.552  1.00 34.76  ? 151  LEU G CD2 1 
ATOM   23394 N  N   . PHE Q  1 152 ? -14.355  65.834  9.133   1.00 41.45  ? 152  PHE G N   1 
ATOM   23395 C  CA  . PHE Q  1 152 ? -15.153  66.793  9.858   1.00 42.70  ? 152  PHE G CA  1 
ATOM   23396 C  C   . PHE Q  1 152 ? -16.250  67.305  8.939   1.00 42.28  ? 152  PHE G C   1 
ATOM   23397 O  O   . PHE Q  1 152 ? -17.409  67.411  9.339   1.00 43.38  ? 152  PHE G O   1 
ATOM   23398 C  CB  . PHE Q  1 152 ? -14.215  67.919  10.305  1.00 45.18  ? 152  PHE G CB  1 
ATOM   23399 C  CG  . PHE Q  1 152 ? -14.856  68.981  11.144  1.00 47.70  ? 152  PHE G CG  1 
ATOM   23400 C  CD1 . PHE Q  1 152 ? -14.959  68.824  12.534  1.00 55.91  ? 152  PHE G CD1 1 
ATOM   23401 C  CD2 . PHE Q  1 152 ? -15.311  70.164  10.558  1.00 47.01  ? 152  PHE G CD2 1 
ATOM   23402 C  CE1 . PHE Q  1 152 ? -15.546  69.833  13.329  1.00 54.59  ? 152  PHE G CE1 1 
ATOM   23403 C  CE2 . PHE Q  1 152 ? -15.901  71.167  11.330  1.00 51.76  ? 152  PHE G CE2 1 
ATOM   23404 C  CZ  . PHE Q  1 152 ? -16.015  71.002  12.720  1.00 53.46  ? 152  PHE G CZ  1 
ATOM   23405 N  N   . MET Q  1 153 ? -15.884  67.583  7.695   1.00 41.62  ? 153  MET G N   1 
ATOM   23406 C  CA  . MET Q  1 153 ? -16.805  68.184  6.743   1.00 43.47  ? 153  MET G CA  1 
ATOM   23407 C  C   . MET Q  1 153 ? -17.884  67.259  6.252   1.00 40.97  ? 153  MET G C   1 
ATOM   23408 O  O   . MET Q  1 153 ? -19.054  67.659  6.151   1.00 40.75  ? 153  MET G O   1 
ATOM   23409 C  CB  . MET Q  1 153 ? -16.046  68.758  5.565   1.00 42.31  ? 153  MET G CB  1 
ATOM   23410 C  CG  . MET Q  1 153 ? -15.308  70.021  5.948   1.00 49.36  ? 153  MET G CG  1 
ATOM   23411 S  SD  . MET Q  1 153 ? -14.849  70.939  4.488   1.00 51.89  ? 153  MET G SD  1 
ATOM   23412 C  CE  . MET Q  1 153 ? -13.351  70.057  3.996   1.00 58.13  ? 153  MET G CE  1 
ATOM   23413 N  N   . LEU Q  1 154 ? -17.477  66.036  5.918   1.00 40.32  ? 154  LEU G N   1 
ATOM   23414 C  CA  . LEU Q  1 154 ? -18.401  64.980  5.537   1.00 39.28  ? 154  LEU G CA  1 
ATOM   23415 C  C   . LEU Q  1 154 ? -19.377  64.724  6.674   1.00 40.78  ? 154  LEU G C   1 
ATOM   23416 O  O   . LEU Q  1 154 ? -20.576  64.491  6.435   1.00 40.46  ? 154  LEU G O   1 
ATOM   23417 C  CB  . LEU Q  1 154 ? -17.642  63.695  5.266   1.00 39.05  ? 154  LEU G CB  1 
ATOM   23418 C  CG  . LEU Q  1 154 ? -17.247  63.310  3.864   1.00 37.60  ? 154  LEU G CG  1 
ATOM   23419 C  CD1 . LEU Q  1 154 ? -16.074  62.382  3.985   1.00 37.28  ? 154  LEU G CD1 1 
ATOM   23420 C  CD2 . LEU Q  1 154 ? -18.408  62.645  3.167   1.00 34.25  ? 154  LEU G CD2 1 
ATOM   23421 N  N   . ASP Q  1 155 ? -18.857  64.757  7.906   1.00 39.95  ? 155  ASP G N   1 
ATOM   23422 C  CA  . ASP Q  1 155 ? -19.702  64.602  9.062   1.00 41.24  ? 155  ASP G CA  1 
ATOM   23423 C  C   . ASP Q  1 155 ? -20.881  65.577  9.045   1.00 41.53  ? 155  ASP G C   1 
ATOM   23424 O  O   . ASP Q  1 155 ? -22.017  65.173  9.261   1.00 42.02  ? 155  ASP G O   1 
ATOM   23425 C  CB  . ASP Q  1 155 ? -18.917  64.735  10.352  1.00 41.45  ? 155  ASP G CB  1 
ATOM   23426 C  CG  . ASP Q  1 155 ? -19.771  64.456  11.554  1.00 41.93  ? 155  ASP G CG  1 
ATOM   23427 O  OD1 . ASP Q  1 155 ? -20.237  63.310  11.700  1.00 41.56  ? 155  ASP G OD1 1 
ATOM   23428 O  OD2 . ASP Q  1 155 ? -20.011  65.394  12.327  1.00 43.43  ? 155  ASP G OD2 1 
ATOM   23429 N  N   . LYS Q  1 156 ? -20.615  66.841  8.751   1.00 42.91  ? 156  LYS G N   1 
ATOM   23430 C  CA  . LYS Q  1 156 ? -21.668  67.846  8.711   1.00 47.81  ? 156  LYS G CA  1 
ATOM   23431 C  C   . LYS Q  1 156 ? -22.663  67.583  7.585   1.00 45.71  ? 156  LYS G C   1 
ATOM   23432 O  O   . LYS Q  1 156 ? -23.862  67.709  7.785   1.00 44.50  ? 156  LYS G O   1 
ATOM   23433 C  CB  . LYS Q  1 156 ? -21.080  69.261  8.618   1.00 49.55  ? 156  LYS G CB  1 
ATOM   23434 C  CG  . LYS Q  1 156 ? -22.052  70.373  9.023   1.00 56.82  ? 156  LYS G CG  1 
ATOM   23435 C  CD  . LYS Q  1 156 ? -21.438  71.777  8.794   1.00 57.14  ? 156  LYS G CD  1 
ATOM   23436 C  CE  . LYS Q  1 156 ? -22.398  72.922  9.243   1.00 62.93  ? 156  LYS G CE  1 
ATOM   23437 N  NZ  . LYS Q  1 156 ? -21.835  74.298  8.995   1.00 62.02  ? 156  LYS G NZ  1 
ATOM   23438 N  N   . GLU Q  1 157 ? -22.175  67.201  6.410   1.00 46.78  ? 157  GLU G N   1 
ATOM   23439 C  CA  . GLU Q  1 157 ? -23.071  66.880  5.298   1.00 48.67  ? 157  GLU G CA  1 
ATOM   23440 C  C   . GLU Q  1 157 ? -24.002  65.733  5.632   1.00 46.06  ? 157  GLU G C   1 
ATOM   23441 O  O   . GLU Q  1 157 ? -25.202  65.813  5.391   1.00 46.72  ? 157  GLU G O   1 
ATOM   23442 C  CB  . GLU Q  1 157 ? -22.290  66.510  4.044   1.00 49.45  ? 157  GLU G CB  1 
ATOM   23443 C  CG  . GLU Q  1 157 ? -21.590  67.673  3.374   1.00 56.57  ? 157  GLU G CG  1 
ATOM   23444 C  CD  . GLU Q  1 157 ? -20.756  67.236  2.172   1.00 56.47  ? 157  GLU G CD  1 
ATOM   23445 O  OE1 . GLU Q  1 157 ? -20.783  66.018  1.798   1.00 51.91  ? 157  GLU G OE1 1 
ATOM   23446 O  OE2 . GLU Q  1 157 ? -20.079  68.139  1.607   1.00 69.25  ? 157  GLU G OE2 1 
ATOM   23447 N  N   . LEU Q  1 158 ? -23.454  64.654  6.180   1.00 44.20  ? 158  LEU G N   1 
ATOM   23448 C  CA  . LEU Q  1 158 ? -24.269  63.479  6.453   1.00 41.53  ? 158  LEU G CA  1 
ATOM   23449 C  C   . LEU Q  1 158 ? -25.343  63.768  7.482   1.00 41.17  ? 158  LEU G C   1 
ATOM   23450 O  O   . LEU Q  1 158 ? -26.425  63.161  7.439   1.00 40.12  ? 158  LEU G O   1 
ATOM   23451 C  CB  . LEU Q  1 158 ? -23.417  62.300  6.905   1.00 40.31  ? 158  LEU G CB  1 
ATOM   23452 C  CG  . LEU Q  1 158 ? -22.415  61.727  5.914   1.00 39.20  ? 158  LEU G CG  1 
ATOM   23453 C  CD1 . LEU Q  1 158 ? -21.789  60.569  6.583   1.00 41.34  ? 158  LEU G CD1 1 
ATOM   23454 C  CD2 . LEU Q  1 158 ? -23.079  61.283  4.654   1.00 34.72  ? 158  LEU G CD2 1 
ATOM   23455 N  N   . SER Q  1 159 ? -25.057  64.700  8.395   1.00 39.96  ? 159  SER G N   1 
ATOM   23456 C  CA  . SER Q  1 159 ? -26.020  65.028  9.435   1.00 40.50  ? 159  SER G CA  1 
ATOM   23457 C  C   . SER Q  1 159 ? -27.366  65.527  8.879   1.00 38.96  ? 159  SER G C   1 
ATOM   23458 O  O   . SER Q  1 159 ? -28.365  65.503  9.587   1.00 39.30  ? 159  SER G O   1 
ATOM   23459 C  CB  . SER Q  1 159 ? -25.440  66.004  10.445  1.00 40.75  ? 159  SER G CB  1 
ATOM   23460 O  OG  . SER Q  1 159 ? -25.334  67.275  9.866   1.00 44.21  ? 159  SER G OG  1 
ATOM   23461 N  N   . ALA Q  1 160 ? -27.395  65.945  7.615   1.00 36.51  ? 160  ALA G N   1 
ATOM   23462 C  CA  . ALA Q  1 160 ? -28.658  66.216  6.916   1.00 36.06  ? 160  ALA G CA  1 
ATOM   23463 C  C   . ALA Q  1 160 ? -29.642  65.031  6.916   1.00 37.18  ? 160  ALA G C   1 
ATOM   23464 O  O   . ALA Q  1 160 ? -30.848  65.227  6.835   1.00 37.51  ? 160  ALA G O   1 
ATOM   23465 C  CB  . ALA Q  1 160 ? -28.397  66.667  5.505   1.00 35.05  ? 160  ALA G CB  1 
ATOM   23466 N  N   . ARG Q  1 161 ? -29.136  63.805  6.998   1.00 39.76  ? 161  ARG G N   1 
ATOM   23467 C  CA  . ARG Q  1 161 ? -30.005  62.630  7.152   1.00 41.47  ? 161  ARG G CA  1 
ATOM   23468 C  C   . ARG Q  1 161 ? -30.323  62.298  8.628   1.00 44.83  ? 161  ARG G C   1 
ATOM   23469 O  O   . ARG Q  1 161 ? -29.483  61.767  9.378   1.00 47.63  ? 161  ARG G O   1 
ATOM   23470 C  CB  . ARG Q  1 161 ? -29.379  61.436  6.465   1.00 39.44  ? 161  ARG G CB  1 
ATOM   23471 C  CG  . ARG Q  1 161 ? -30.372  60.358  6.163   1.00 37.17  ? 161  ARG G CG  1 
ATOM   23472 C  CD  . ARG Q  1 161 ? -29.701  59.330  5.310   1.00 32.29  ? 161  ARG G CD  1 
ATOM   23473 N  NE  . ARG Q  1 161 ? -30.547  58.164  5.076   1.00 30.80  ? 161  ARG G NE  1 
ATOM   23474 C  CZ  . ARG Q  1 161 ? -30.078  56.920  5.018   1.00 23.64  ? 161  ARG G CZ  1 
ATOM   23475 N  NH1 . ARG Q  1 161 ? -28.780  56.692  5.221   1.00 20.29  ? 161  ARG G NH1 1 
ATOM   23476 N  NH2 . ARG Q  1 161 ? -30.903  55.905  4.774   1.00 15.18  ? 161  ARG G NH2 1 
ATOM   23477 N  N   . ALA Q  1 162 ? -31.534  62.623  9.049   1.00 45.46  ? 162  ALA G N   1 
ATOM   23478 C  CA  . ALA Q  1 162 ? -31.905  62.428  10.435  1.00 46.11  ? 162  ALA G CA  1 
ATOM   23479 C  C   . ALA Q  1 162 ? -32.827  61.228  10.473  1.00 45.78  ? 162  ALA G C   1 
ATOM   23480 O  O   . ALA Q  1 162 ? -33.622  61.049  9.553   1.00 45.24  ? 162  ALA G O   1 
ATOM   23481 C  CB  . ALA Q  1 162 ? -32.611  63.669  10.976  1.00 49.35  ? 162  ALA G CB  1 
ATOM   23482 N  N   . PRO Q  1 163 ? -32.689  60.375  11.502  1.00 45.81  ? 163  PRO G N   1 
ATOM   23483 C  CA  . PRO Q  1 163 ? -33.622  59.255  11.675  1.00 45.79  ? 163  PRO G CA  1 
ATOM   23484 C  C   . PRO Q  1 163 ? -35.002  59.807  11.979  1.00 48.60  ? 163  PRO G C   1 
ATOM   23485 O  O   . PRO Q  1 163 ? -35.124  60.784  12.729  1.00 47.36  ? 163  PRO G O   1 
ATOM   23486 C  CB  . PRO Q  1 163 ? -33.060  58.490  12.883  1.00 44.32  ? 163  PRO G CB  1 
ATOM   23487 C  CG  . PRO Q  1 163 ? -32.118  59.439  13.568  1.00 45.02  ? 163  PRO G CG  1 
ATOM   23488 C  CD  . PRO Q  1 163 ? -31.634  60.416  12.537  1.00 45.69  ? 163  PRO G CD  1 
ATOM   23489 N  N   . LYS Q  1 164 ? -36.033  59.204  11.395  1.00 53.69  ? 164  LYS G N   1 
ATOM   23490 C  CA  . LYS Q  1 164 ? -37.384  59.781  11.461  1.00 59.86  ? 164  LYS G CA  1 
ATOM   23491 C  C   . LYS Q  1 164 ? -38.129  59.509  12.762  1.00 61.73  ? 164  LYS G C   1 
ATOM   23492 O  O   . LYS Q  1 164 ? -39.115  60.177  13.050  1.00 62.78  ? 164  LYS G O   1 
ATOM   23493 C  CB  . LYS Q  1 164 ? -38.225  59.382  10.237  1.00 62.28  ? 164  LYS G CB  1 
ATOM   23494 C  CG  . LYS Q  1 164 ? -37.840  60.133  8.948   1.00 65.18  ? 164  LYS G CG  1 
ATOM   23495 C  CD  . LYS Q  1 164 ? -37.958  59.212  7.711   1.00 72.27  ? 164  LYS G CD  1 
ATOM   23496 C  CE  . LYS Q  1 164 ? -37.446  59.911  6.421   1.00 73.84  ? 164  LYS G CE  1 
ATOM   23497 N  NZ  . LYS Q  1 164 ? -37.796  59.195  5.132   1.00 68.45  ? 164  LYS G NZ  1 
ATOM   23498 N  N   . LEU Q  1 165 ? -37.620  58.575  13.564  1.00 65.42  ? 165  LEU G N   1 
ATOM   23499 C  CA  . LEU Q  1 165 ? -38.310  58.085  14.776  1.00 67.49  ? 165  LEU G CA  1 
ATOM   23500 C  C   . LEU Q  1 165 ? -38.291  58.971  16.058  1.00 68.88  ? 165  LEU G C   1 
ATOM   23501 O  O   . LEU Q  1 165 ? -39.364  59.444  16.462  1.00 69.01  ? 165  LEU G O   1 
ATOM   23502 C  CB  . LEU Q  1 165 ? -37.912  56.622  15.087  1.00 67.84  ? 165  LEU G CB  1 
ATOM   23503 C  CG  . LEU Q  1 165 ? -38.797  55.732  15.975  1.00 67.44  ? 165  LEU G CG  1 
ATOM   23504 C  CD1 . LEU Q  1 165 ? -40.208  55.549  15.402  1.00 72.09  ? 165  LEU G CD1 1 
ATOM   23505 C  CD2 . LEU Q  1 165 ? -38.147  54.381  16.168  1.00 66.72  ? 165  LEU G CD2 1 
ATOM   23506 N  N   . PRO Q  1 166 ? -37.106  59.213  16.693  1.00 69.42  ? 166  PRO G N   1 
ATOM   23507 C  CA  . PRO Q  1 166 ? -37.157  59.909  18.011  1.00 69.10  ? 166  PRO G CA  1 
ATOM   23508 C  C   . PRO Q  1 166 ? -38.325  60.949  18.207  1.00 68.36  ? 166  PRO G C   1 
ATOM   23509 O  O   . PRO Q  1 166 ? -39.168  60.776  19.101  1.00 66.91  ? 166  PRO G O   1 
ATOM   23510 C  CB  . PRO Q  1 166 ? -35.753  60.540  18.126  1.00 69.68  ? 166  PRO G CB  1 
ATOM   23511 C  CG  . PRO Q  1 166 ? -34.846  59.609  17.356  1.00 69.09  ? 166  PRO G CG  1 
ATOM   23512 C  CD  . PRO Q  1 166 ? -35.710  58.911  16.289  1.00 68.74  ? 166  PRO G CD  1 
ATOM   23513 N  N   . GLY Q  1 167 ? -38.389  61.990  17.372  1.00 67.45  ? 167  GLY G N   1 
ATOM   23514 C  CA  . GLY Q  1 167 ? -39.562  62.887  17.345  1.00 65.25  ? 167  GLY G CA  1 
ATOM   23515 C  C   . GLY Q  1 167 ? -40.677  62.438  16.388  1.00 63.00  ? 167  GLY G C   1 
ATOM   23516 O  O   . GLY Q  1 167 ? -41.320  61.385  16.534  1.00 59.34  ? 167  GLY G O   1 
ATOM   23517 N  N   . MET R  1 1   ? -17.684  132.009 10.407  1.00 73.85  ? 1    MET H N   1 
ATOM   23518 C  CA  . MET R  1 1   ? -17.738  131.020 11.539  1.00 75.15  ? 1    MET H CA  1 
ATOM   23519 C  C   . MET R  1 1   ? -16.561  130.022 11.500  1.00 71.31  ? 1    MET H C   1 
ATOM   23520 O  O   . MET R  1 1   ? -16.227  129.397 12.508  1.00 69.48  ? 1    MET H O   1 
ATOM   23521 C  CB  . MET R  1 1   ? -19.054  130.235 11.522  1.00 74.80  ? 1    MET H CB  1 
ATOM   23522 C  CG  . MET R  1 1   ? -20.155  130.742 10.589  1.00 76.43  ? 1    MET H CG  1 
ATOM   23523 S  SD  . MET R  1 1   ? -21.330  129.366 10.386  1.00 83.32  ? 1    MET H SD  1 
ATOM   23524 C  CE  . MET R  1 1   ? -22.736  130.050 9.464   1.00 79.93  ? 1    MET H CE  1 
ATOM   23525 N  N   . LEU R  1 2   ? -15.970  129.873 10.311  1.00 69.50  ? 2    LEU H N   1 
ATOM   23526 C  CA  . LEU R  1 2   ? -14.773  129.053 10.075  1.00 65.23  ? 2    LEU H CA  1 
ATOM   23527 C  C   . LEU R  1 2   ? -13.527  129.918 9.833   1.00 63.69  ? 2    LEU H C   1 
ATOM   23528 O  O   . LEU R  1 2   ? -13.499  130.743 8.925   1.00 62.01  ? 2    LEU H O   1 
ATOM   23529 C  CB  . LEU R  1 2   ? -14.984  128.119 8.864   1.00 63.59  ? 2    LEU H CB  1 
ATOM   23530 C  CG  . LEU R  1 2   ? -15.585  126.714 8.994   1.00 55.41  ? 2    LEU H CG  1 
ATOM   23531 C  CD1 . LEU R  1 2   ? -15.286  125.949 7.746   1.00 48.42  ? 2    LEU H CD1 1 
ATOM   23532 C  CD2 . LEU R  1 2   ? -15.025  125.956 10.171  1.00 53.76  ? 2    LEU H CD2 1 
ATOM   23533 N  N   . SER R  1 3   ? -12.493  129.714 10.634  1.00 62.72  ? 3    SER H N   1 
ATOM   23534 C  CA  . SER R  1 3   ? -11.256  130.431 10.428  1.00 64.96  ? 3    SER H CA  1 
ATOM   23535 C  C   . SER R  1 3   ? -10.503  129.881 9.217   1.00 67.56  ? 3    SER H C   1 
ATOM   23536 O  O   . SER R  1 3   ? -10.463  128.681 9.013   1.00 69.79  ? 3    SER H O   1 
ATOM   23537 C  CB  . SER R  1 3   ? -10.388  130.332 11.670  1.00 64.80  ? 3    SER H CB  1 
ATOM   23538 O  OG  . SER R  1 3   ? -9.845   129.043 11.777  1.00 63.19  ? 3    SER H OG  1 
ATOM   23539 N  N   . GLU R  1 4   ? -9.896   130.756 8.426   1.00 69.40  ? 4    GLU H N   1 
ATOM   23540 C  CA  . GLU R  1 4   ? -9.182   130.361 7.221   1.00 71.25  ? 4    GLU H CA  1 
ATOM   23541 C  C   . GLU R  1 4   ? -8.306   129.109 7.415   1.00 71.33  ? 4    GLU H C   1 
ATOM   23542 O  O   . GLU R  1 4   ? -8.260   128.233 6.542   1.00 71.69  ? 4    GLU H O   1 
ATOM   23543 C  CB  . GLU R  1 4   ? -8.327   131.527 6.766   1.00 72.92  ? 4    GLU H CB  1 
ATOM   23544 C  CG  . GLU R  1 4   ? -8.435   131.867 5.285   1.00 79.75  ? 4    GLU H CG  1 
ATOM   23545 C  CD  . GLU R  1 4   ? -7.219   132.664 4.809   1.00 84.22  ? 4    GLU H CD  1 
ATOM   23546 O  OE1 . GLU R  1 4   ? -7.390   133.813 4.329   1.00 83.96  ? 4    GLU H OE1 1 
ATOM   23547 O  OE2 . GLU R  1 4   ? -6.088   132.140 4.948   1.00 80.49  ? 4    GLU H OE2 1 
ATOM   23548 N  N   . ARG R  1 5   ? -7.635   129.032 8.565   1.00 70.98  ? 5    ARG H N   1 
ATOM   23549 C  CA  . ARG R  1 5   ? -6.741   127.913 8.930   1.00 71.83  ? 5    ARG H CA  1 
ATOM   23550 C  C   . ARG R  1 5   ? -7.500   126.586 9.155   1.00 70.69  ? 5    ARG H C   1 
ATOM   23551 O  O   . ARG R  1 5   ? -6.958   125.494 8.889   1.00 71.87  ? 5    ARG H O   1 
ATOM   23552 C  CB  . ARG R  1 5   ? -5.914   128.307 10.178  1.00 72.00  ? 5    ARG H CB  1 
ATOM   23553 C  CG  . ARG R  1 5   ? -4.778   127.365 10.619  1.00 73.87  ? 5    ARG H CG  1 
ATOM   23554 C  CD  . ARG R  1 5   ? -3.683   128.162 11.371  1.00 75.76  ? 5    ARG H CD  1 
ATOM   23555 N  NE  . ARG R  1 5   ? -3.157   127.456 12.549  1.00 82.98  ? 5    ARG H NE  1 
ATOM   23556 C  CZ  . ARG R  1 5   ? -2.240   127.945 13.381  0.05 80.64  ? 5    ARG H CZ  1 
ATOM   23557 N  NH1 . ARG R  1 5   ? -1.725   129.153 13.187  0.05 80.80  ? 5    ARG H NH1 1 
ATOM   23558 N  NH2 . ARG R  1 5   ? -1.836   127.220 14.416  0.05 80.67  ? 5    ARG H NH2 1 
ATOM   23559 N  N   . MET R  1 6   ? -8.746   126.707 9.640   1.00 67.97  ? 6    MET H N   1 
ATOM   23560 C  CA  . MET R  1 6   ? -9.663   125.589 9.935   1.00 63.00  ? 6    MET H CA  1 
ATOM   23561 C  C   . MET R  1 6   ? -10.234  125.024 8.662   1.00 61.10  ? 6    MET H C   1 
ATOM   23562 O  O   . MET R  1 6   ? -10.244  123.811 8.467   1.00 60.81  ? 6    MET H O   1 
ATOM   23563 C  CB  . MET R  1 6   ? -10.849  126.084 10.748  1.00 61.24  ? 6    MET H CB  1 
ATOM   23564 C  CG  . MET R  1 6   ? -11.206  125.258 11.929  1.00 61.63  ? 6    MET H CG  1 
ATOM   23565 S  SD  . MET R  1 6   ? -10.996  123.513 11.645  1.00 60.59  ? 6    MET H SD  1 
ATOM   23566 C  CE  . MET R  1 6   ? -10.396  123.040 13.269  1.00 52.07  ? 6    MET H CE  1 
ATOM   23567 N  N   . LEU R  1 7   ? -10.732  125.918 7.809   1.00 59.46  ? 7    LEU H N   1 
ATOM   23568 C  CA  . LEU R  1 7   ? -11.295  125.530 6.528   1.00 58.99  ? 7    LEU H CA  1 
ATOM   23569 C  C   . LEU R  1 7   ? -10.256  124.815 5.684   1.00 59.38  ? 7    LEU H C   1 
ATOM   23570 O  O   . LEU R  1 7   ? -10.612  123.984 4.868   1.00 59.90  ? 7    LEU H O   1 
ATOM   23571 C  CB  . LEU R  1 7   ? -11.876  126.725 5.770   1.00 57.64  ? 7    LEU H CB  1 
ATOM   23572 C  CG  . LEU R  1 7   ? -12.210  126.481 4.290   1.00 58.13  ? 7    LEU H CG  1 
ATOM   23573 C  CD1 . LEU R  1 7   ? -13.475  125.628 4.121   1.00 60.90  ? 7    LEU H CD1 1 
ATOM   23574 C  CD2 . LEU R  1 7   ? -12.328  127.782 3.489   1.00 59.34  ? 7    LEU H CD2 1 
ATOM   23575 N  N   . LYS R  1 8   ? -8.981   125.141 5.873   1.00 60.34  ? 8    LYS H N   1 
ATOM   23576 C  CA  . LYS R  1 8   ? -7.924   124.395 5.212   1.00 62.23  ? 8    LYS H CA  1 
ATOM   23577 C  C   . LYS R  1 8   ? -7.791   123.016 5.847   1.00 58.98  ? 8    LYS H C   1 
ATOM   23578 O  O   . LYS R  1 8   ? -7.775   122.006 5.137   1.00 59.88  ? 8    LYS H O   1 
ATOM   23579 C  CB  . LYS R  1 8   ? -6.576   125.132 5.236   1.00 63.80  ? 8    LYS H CB  1 
ATOM   23580 C  CG  . LYS R  1 8   ? -5.470   124.412 4.410   1.00 68.33  ? 8    LYS H CG  1 
ATOM   23581 C  CD  . LYS R  1 8   ? -4.232   125.282 4.158   1.00 68.47  ? 8    LYS H CD  1 
ATOM   23582 C  CE  . LYS R  1 8   ? -3.580   124.917 2.817   1.00 79.03  ? 8    LYS H CE  1 
ATOM   23583 N  NZ  . LYS R  1 8   ? -2.937   126.101 2.160   1.00 80.94  ? 8    LYS H NZ  1 
ATOM   23584 N  N   . ALA R  1 9   ? -7.708   122.967 7.174   1.00 55.26  ? 9    ALA H N   1 
ATOM   23585 C  CA  . ALA R  1 9   ? -7.584   121.684 7.869   1.00 52.22  ? 9    ALA H CA  1 
ATOM   23586 C  C   . ALA R  1 9   ? -8.669   120.673 7.450   1.00 50.89  ? 9    ALA H C   1 
ATOM   23587 O  O   . ALA R  1 9   ? -8.375   119.471 7.297   1.00 51.07  ? 9    ALA H O   1 
ATOM   23588 C  CB  . ALA R  1 9   ? -7.591   121.887 9.360   1.00 51.34  ? 9    ALA H CB  1 
ATOM   23589 N  N   . LEU R  1 10  ? -9.897   121.177 7.253   1.00 47.56  ? 10   LEU H N   1 
ATOM   23590 C  CA  . LEU R  1 10  ? -11.053  120.370 6.869   1.00 43.73  ? 10   LEU H CA  1 
ATOM   23591 C  C   . LEU R  1 10  ? -10.935  119.901 5.435   1.00 44.29  ? 10   LEU H C   1 
ATOM   23592 O  O   . LEU R  1 10  ? -11.032  118.715 5.161   1.00 46.91  ? 10   LEU H O   1 
ATOM   23593 C  CB  . LEU R  1 10  ? -12.386  121.105 7.113   1.00 41.34  ? 10   LEU H CB  1 
ATOM   23594 C  CG  . LEU R  1 10  ? -12.746  121.427 8.584   1.00 37.09  ? 10   LEU H CG  1 
ATOM   23595 C  CD1 . LEU R  1 10  ? -13.913  122.376 8.705   1.00 26.07  ? 10   LEU H CD1 1 
ATOM   23596 C  CD2 . LEU R  1 10  ? -12.992  120.210 9.467   1.00 31.49  ? 10   LEU H CD2 1 
ATOM   23597 N  N   . ASN R  1 11  ? -10.713  120.823 4.515   1.00 45.22  ? 11   ASN H N   1 
ATOM   23598 C  CA  . ASN R  1 11  ? -10.447  120.465 3.127   1.00 44.29  ? 11   ASN H CA  1 
ATOM   23599 C  C   . ASN R  1 11  ? -9.309   119.438 3.011   1.00 45.62  ? 11   ASN H C   1 
ATOM   23600 O  O   . ASN R  1 11  ? -9.377   118.518 2.187   1.00 46.66  ? 11   ASN H O   1 
ATOM   23601 C  CB  . ASN R  1 11  ? -10.150  121.712 2.298   1.00 41.80  ? 11   ASN H CB  1 
ATOM   23602 C  CG  . ASN R  1 11  ? -11.409  122.424 1.845   1.00 40.60  ? 11   ASN H CG  1 
ATOM   23603 O  OD1 . ASN R  1 11  ? -12.268  121.849 1.193   1.00 45.69  ? 11   ASN H OD1 1 
ATOM   23604 N  ND2 . ASN R  1 11  ? -11.511  123.693 2.174   1.00 42.95  ? 11   ASN H ND2 1 
ATOM   23605 N  N   . ASP R  1 12  ? -8.280   119.578 3.839   1.00 45.05  ? 12   ASP H N   1 
ATOM   23606 C  CA  . ASP R  1 12  ? -7.208   118.597 3.834   1.00 46.74  ? 12   ASP H CA  1 
ATOM   23607 C  C   . ASP R  1 12  ? -7.775   117.208 4.102   1.00 47.39  ? 12   ASP H C   1 
ATOM   23608 O  O   . ASP R  1 12  ? -7.507   116.276 3.342   1.00 49.18  ? 12   ASP H O   1 
ATOM   23609 C  CB  . ASP R  1 12  ? -6.112   118.934 4.859   1.00 48.23  ? 12   ASP H CB  1 
ATOM   23610 C  CG  . ASP R  1 12  ? -5.238   120.118 4.434   1.00 49.08  ? 12   ASP H CG  1 
ATOM   23611 O  OD1 . ASP R  1 12  ? -5.444   120.655 3.327   1.00 45.54  ? 12   ASP H OD1 1 
ATOM   23612 O  OD2 . ASP R  1 12  ? -4.336   120.504 5.217   1.00 51.70  ? 12   ASP H OD2 1 
ATOM   23613 N  N   . GLN R  1 13  ? -8.563   117.078 5.175   1.00 46.63  ? 13   GLN H N   1 
ATOM   23614 C  CA  . GLN R  1 13  ? -9.173   115.796 5.563   1.00 43.58  ? 13   GLN H CA  1 
ATOM   23615 C  C   . GLN R  1 13  ? -10.127  115.296 4.482   1.00 42.40  ? 13   GLN H C   1 
ATOM   23616 O  O   . GLN R  1 13  ? -10.097  114.126 4.094   1.00 41.82  ? 13   GLN H O   1 
ATOM   23617 C  CB  . GLN R  1 13  ? -9.895   115.931 6.892   1.00 41.52  ? 13   GLN H CB  1 
ATOM   23618 C  CG  . GLN R  1 13  ? -10.120  114.626 7.579   1.00 44.88  ? 13   GLN H CG  1 
ATOM   23619 C  CD  . GLN R  1 13  ? -8.850   113.876 7.827   1.00 46.86  ? 13   GLN H CD  1 
ATOM   23620 O  OE1 . GLN R  1 13  ? -7.772   114.423 7.676   1.00 50.31  ? 13   GLN H OE1 1 
ATOM   23621 N  NE2 . GLN R  1 13  ? -8.965   112.613 8.221   1.00 47.21  ? 13   GLN H NE2 1 
ATOM   23622 N  N   . LEU R  1 14  ? -10.947  116.200 3.970   1.00 40.17  ? 14   LEU H N   1 
ATOM   23623 C  CA  . LEU R  1 14  ? -11.749  115.886 2.820   1.00 41.77  ? 14   LEU H CA  1 
ATOM   23624 C  C   . LEU R  1 14  ? -10.933  115.143 1.762   1.00 44.86  ? 14   LEU H C   1 
ATOM   23625 O  O   . LEU R  1 14  ? -11.410  114.179 1.156   1.00 48.38  ? 14   LEU H O   1 
ATOM   23626 C  CB  . LEU R  1 14  ? -12.344  117.148 2.210   1.00 39.55  ? 14   LEU H CB  1 
ATOM   23627 C  CG  . LEU R  1 14  ? -13.617  116.826 1.429   1.00 36.93  ? 14   LEU H CG  1 
ATOM   23628 C  CD1 . LEU R  1 14  ? -14.540  118.014 1.403   1.00 38.18  ? 14   LEU H CD1 1 
ATOM   23629 C  CD2 . LEU R  1 14  ? -13.322  116.318 0.024   1.00 29.95  ? 14   LEU H CD2 1 
ATOM   23630 N  N   . ASN R  1 15  ? -9.705   115.585 1.535   1.00 46.18  ? 15   ASN H N   1 
ATOM   23631 C  CA  . ASN R  1 15  ? -8.901   114.984 0.477   1.00 47.67  ? 15   ASN H CA  1 
ATOM   23632 C  C   . ASN R  1 15  ? -8.246   113.651 0.888   1.00 45.97  ? 15   ASN H C   1 
ATOM   23633 O  O   . ASN R  1 15  ? -8.275   112.659 0.119   1.00 45.42  ? 15   ASN H O   1 
ATOM   23634 C  CB  . ASN R  1 15  ? -7.977   116.024 -0.181  1.00 48.92  ? 15   ASN H CB  1 
ATOM   23635 C  CG  . ASN R  1 15  ? -8.777   116.995 -1.117  1.00 58.44  ? 15   ASN H CG  1 
ATOM   23636 O  OD1 . ASN R  1 15  ? -8.778   116.824 -2.346  1.00 62.06  ? 15   ASN H OD1 1 
ATOM   23637 N  ND2 . ASN R  1 15  ? -9.503   117.974 -0.520  1.00 59.03  ? 15   ASN H ND2 1 
ATOM   23638 N  N   . ARG R  1 16  ? -7.746   113.608 2.123   1.00 41.34  ? 16   ARG H N   1 
ATOM   23639 C  CA  . ARG R  1 16  ? -7.339   112.355 2.734   1.00 37.27  ? 16   ARG H CA  1 
ATOM   23640 C  C   . ARG R  1 16  ? -8.462   111.304 2.627   1.00 36.93  ? 16   ARG H C   1 
ATOM   23641 O  O   . ARG R  1 16  ? -8.215   110.160 2.195   1.00 39.71  ? 16   ARG H O   1 
ATOM   23642 C  CB  . ARG R  1 16  ? -6.948   112.574 4.189   1.00 37.06  ? 16   ARG H CB  1 
ATOM   23643 C  CG  . ARG R  1 16  ? -5.799   113.540 4.367   1.00 35.77  ? 16   ARG H CG  1 
ATOM   23644 C  CD  . ARG R  1 16  ? -5.059   113.331 5.697   1.00 32.46  ? 16   ARG H CD  1 
ATOM   23645 N  NE  . ARG R  1 16  ? -4.221   114.489 6.005   1.00 38.90  ? 16   ARG H NE  1 
ATOM   23646 C  CZ  . ARG R  1 16  ? -4.668   115.630 6.527   1.00 47.73  ? 16   ARG H CZ  1 
ATOM   23647 N  NH1 . ARG R  1 16  ? -5.951   115.792 6.825   1.00 53.83  ? 16   ARG H NH1 1 
ATOM   23648 N  NH2 . ARG R  1 16  ? -3.831   116.625 6.751   1.00 52.37  ? 16   ARG H NH2 1 
ATOM   23649 N  N   . GLU R  1 17  ? -9.698   111.681 2.983   1.00 30.57  ? 17   GLU H N   1 
ATOM   23650 C  CA  . GLU R  1 17  ? -10.791  110.707 2.927   1.00 29.47  ? 17   GLU H CA  1 
ATOM   23651 C  C   . GLU R  1 17  ? -10.924  110.156 1.513   1.00 29.99  ? 17   GLU H C   1 
ATOM   23652 O  O   . GLU R  1 17  ? -11.007  108.928 1.330   1.00 29.50  ? 17   GLU H O   1 
ATOM   23653 C  CB  . GLU R  1 17  ? -12.115  111.282 3.427   1.00 28.62  ? 17   GLU H CB  1 
ATOM   23654 C  CG  . GLU R  1 17  ? -12.095  111.630 4.924   1.00 30.43  ? 17   GLU H CG  1 
ATOM   23655 C  CD  . GLU R  1 17  ? -11.887  110.414 5.847   1.00 35.47  ? 17   GLU H CD  1 
ATOM   23656 O  OE1 . GLU R  1 17  ? -12.130  109.271 5.407   1.00 41.55  ? 17   GLU H OE1 1 
ATOM   23657 O  OE2 . GLU R  1 17  ? -11.508  110.600 7.034   1.00 37.39  ? 17   GLU H OE2 1 
ATOM   23658 N  N   . LEU R  1 18  ? -10.901  111.061 0.530   1.00 33.24  ? 18   LEU H N   1 
ATOM   23659 C  CA  . LEU R  1 18  ? -10.997  110.646 -0.855  1.00 36.37  ? 18   LEU H CA  1 
ATOM   23660 C  C   . LEU R  1 18  ? -9.822   109.753 -1.213  1.00 38.13  ? 18   LEU H C   1 
ATOM   23661 O  O   . LEU R  1 18  ? -9.979   108.797 -1.971  1.00 38.83  ? 18   LEU H O   1 
ATOM   23662 C  CB  . LEU R  1 18  ? -11.106  111.840 -1.806  1.00 37.74  ? 18   LEU H CB  1 
ATOM   23663 C  CG  . LEU R  1 18  ? -12.491  112.499 -1.951  1.00 39.76  ? 18   LEU H CG  1 
ATOM   23664 C  CD1 . LEU R  1 18  ? -12.476  113.518 -3.059  1.00 42.59  ? 18   LEU H CD1 1 
ATOM   23665 C  CD2 . LEU R  1 18  ? -13.546  111.487 -2.277  1.00 42.86  ? 18   LEU H CD2 1 
ATOM   23666 N  N   . TYR R  1 19  ? -8.645   110.042 -0.655  1.00 39.11  ? 19   TYR H N   1 
ATOM   23667 C  CA  . TYR R  1 19  ? -7.473   109.235 -1.006  1.00 37.94  ? 19   TYR H CA  1 
ATOM   23668 C  C   . TYR R  1 19  ? -7.622   107.865 -0.348  1.00 39.04  ? 19   TYR H C   1 
ATOM   23669 O  O   . TYR R  1 19  ? -7.151   106.850 -0.900  1.00 37.42  ? 19   TYR H O   1 
ATOM   23670 C  CB  . TYR R  1 19  ? -6.142   109.896 -0.629  1.00 35.35  ? 19   TYR H CB  1 
ATOM   23671 C  CG  . TYR R  1 19  ? -4.992   108.955 -0.853  1.00 34.05  ? 19   TYR H CG  1 
ATOM   23672 C  CD1 . TYR R  1 19  ? -4.538   108.683 -2.157  1.00 30.67  ? 19   TYR H CD1 1 
ATOM   23673 C  CD2 . TYR R  1 19  ? -4.381   108.288 0.222   1.00 32.98  ? 19   TYR H CD2 1 
ATOM   23674 C  CE1 . TYR R  1 19  ? -3.497   107.786 -2.396  1.00 28.06  ? 19   TYR H CE1 1 
ATOM   23675 C  CE2 . TYR R  1 19  ? -3.331   107.393 -0.001  1.00 32.54  ? 19   TYR H CE2 1 
ATOM   23676 C  CZ  . TYR R  1 19  ? -2.903   107.146 -1.322  1.00 35.38  ? 19   TYR H CZ  1 
ATOM   23677 O  OH  . TYR R  1 19  ? -1.875   106.269 -1.579  1.00 38.03  ? 19   TYR H OH  1 
ATOM   23678 N  N   . SER R  1 20  ? -8.292   107.843 0.814   1.00 37.82  ? 20   SER H N   1 
ATOM   23679 C  CA  . SER R  1 20  ? -8.648   106.582 1.449   1.00 39.20  ? 20   SER H CA  1 
ATOM   23680 C  C   . SER R  1 20  ? -9.460   105.723 0.473   1.00 38.13  ? 20   SER H C   1 
ATOM   23681 O  O   . SER R  1 20  ? -9.074   104.601 0.158   1.00 38.38  ? 20   SER H O   1 
ATOM   23682 C  CB  . SER R  1 20  ? -9.399   106.826 2.740   1.00 39.09  ? 20   SER H CB  1 
ATOM   23683 O  OG  . SER R  1 20  ? -8.492   107.149 3.774   1.00 49.36  ? 20   SER H OG  1 
ATOM   23684 N  N   . ALA R  1 21  ? -10.543  106.283 -0.048  1.00 37.45  ? 21   ALA H N   1 
ATOM   23685 C  CA  . ALA R  1 21  ? -11.248  105.702 -1.179  1.00 38.96  ? 21   ALA H CA  1 
ATOM   23686 C  C   . ALA R  1 21  ? -10.285  105.120 -2.223  1.00 40.89  ? 21   ALA H C   1 
ATOM   23687 O  O   . ALA R  1 21  ? -10.398  103.949 -2.603  1.00 42.06  ? 21   ALA H O   1 
ATOM   23688 C  CB  . ALA R  1 21  ? -12.161  106.739 -1.825  1.00 36.13  ? 21   ALA H CB  1 
ATOM   23689 N  N   . TYR R  1 22  ? -9.340   105.936 -2.685  1.00 42.65  ? 22   TYR H N   1 
ATOM   23690 C  CA  . TYR R  1 22  ? -8.454   105.522 -3.772  1.00 42.87  ? 22   TYR H CA  1 
ATOM   23691 C  C   . TYR R  1 22  ? -7.562   104.334 -3.368  1.00 43.38  ? 22   TYR H C   1 
ATOM   23692 O  O   . TYR R  1 22  ? -7.484   103.342 -4.094  1.00 43.69  ? 22   TYR H O   1 
ATOM   23693 C  CB  . TYR R  1 22  ? -7.622   106.706 -4.282  1.00 41.71  ? 22   TYR H CB  1 
ATOM   23694 C  CG  . TYR R  1 22  ? -7.385   106.695 -5.769  1.00 36.49  ? 22   TYR H CG  1 
ATOM   23695 C  CD1 . TYR R  1 22  ? -8.227   105.998 -6.617  1.00 39.08  ? 22   TYR H CD1 1 
ATOM   23696 C  CD2 . TYR R  1 22  ? -6.331   107.406 -6.332  1.00 39.42  ? 22   TYR H CD2 1 
ATOM   23697 C  CE1 . TYR R  1 22  ? -8.028   105.996 -8.001  1.00 40.59  ? 22   TYR H CE1 1 
ATOM   23698 C  CE2 . TYR R  1 22  ? -6.108   107.415 -7.718  1.00 38.46  ? 22   TYR H CE2 1 
ATOM   23699 C  CZ  . TYR R  1 22  ? -6.966   106.705 -8.546  1.00 40.84  ? 22   TYR H CZ  1 
ATOM   23700 O  OH  . TYR R  1 22  ? -6.780   106.691 -9.913  1.00 40.18  ? 22   TYR H OH  1 
ATOM   23701 N  N   . LEU R  1 23  ? -6.910   104.433 -2.210  1.00 42.40  ? 23   LEU H N   1 
ATOM   23702 C  CA  . LEU R  1 23  ? -6.026   103.365 -1.718  1.00 40.05  ? 23   LEU H CA  1 
ATOM   23703 C  C   . LEU R  1 23  ? -6.750   102.010 -1.610  1.00 42.32  ? 23   LEU H C   1 
ATOM   23704 O  O   . LEU R  1 23  ? -6.223   100.972 -2.045  1.00 43.24  ? 23   LEU H O   1 
ATOM   23705 C  CB  . LEU R  1 23  ? -5.411   103.759 -0.374  1.00 38.35  ? 23   LEU H CB  1 
ATOM   23706 C  CG  . LEU R  1 23  ? -4.676   102.686 0.414   1.00 36.03  ? 23   LEU H CG  1 
ATOM   23707 C  CD1 . LEU R  1 23  ? -3.670   102.016 -0.470  1.00 37.52  ? 23   LEU H CD1 1 
ATOM   23708 C  CD2 . LEU R  1 23  ? -4.000   103.275 1.652   1.00 35.54  ? 23   LEU H CD2 1 
ATOM   23709 N  N   . TYR R  1 24  ? -7.956   102.016 -1.045  1.00 40.61  ? 24   TYR H N   1 
ATOM   23710 C  CA  . TYR R  1 24  ? -8.695   100.782 -0.893  1.00 38.46  ? 24   TYR H CA  1 
ATOM   23711 C  C   . TYR R  1 24  ? -9.081   100.209 -2.242  1.00 37.51  ? 24   TYR H C   1 
ATOM   23712 O  O   . TYR R  1 24  ? -9.118   98.986  -2.433  1.00 38.68  ? 24   TYR H O   1 
ATOM   23713 C  CB  . TYR R  1 24  ? -9.908   100.989 -0.011  1.00 39.59  ? 24   TYR H CB  1 
ATOM   23714 C  CG  . TYR R  1 24  ? -9.527   101.121 1.429   1.00 39.91  ? 24   TYR H CG  1 
ATOM   23715 C  CD1 . TYR R  1 24  ? -8.817   100.115 2.069   1.00 42.49  ? 24   TYR H CD1 1 
ATOM   23716 C  CD2 . TYR R  1 24  ? -9.861   102.259 2.156   1.00 41.58  ? 24   TYR H CD2 1 
ATOM   23717 C  CE1 . TYR R  1 24  ? -8.450   100.232 3.418   1.00 47.24  ? 24   TYR H CE1 1 
ATOM   23718 C  CE2 . TYR R  1 24  ? -9.504   102.395 3.495   1.00 45.30  ? 24   TYR H CE2 1 
ATOM   23719 C  CZ  . TYR R  1 24  ? -8.800   101.377 4.122   1.00 46.69  ? 24   TYR H CZ  1 
ATOM   23720 O  OH  . TYR R  1 24  ? -8.447   101.507 5.447   1.00 47.48  ? 24   TYR H OH  1 
ATOM   23721 N  N   . PHE R  1 25  ? -9.338   101.092 -3.190  1.00 35.19  ? 25   PHE H N   1 
ATOM   23722 C  CA  . PHE R  1 25  ? -9.674   100.643 -4.514  1.00 34.57  ? 25   PHE H CA  1 
ATOM   23723 C  C   . PHE R  1 25  ? -8.474   99.954  -5.113  1.00 37.58  ? 25   PHE H C   1 
ATOM   23724 O  O   . PHE R  1 25  ? -8.622   98.956  -5.783  1.00 40.95  ? 25   PHE H O   1 
ATOM   23725 C  CB  . PHE R  1 25  ? -10.105  101.806 -5.373  1.00 32.12  ? 25   PHE H CB  1 
ATOM   23726 C  CG  . PHE R  1 25  ? -10.803  101.408 -6.624  1.00 29.02  ? 25   PHE H CG  1 
ATOM   23727 C  CD1 . PHE R  1 25  ? -11.651  100.310 -6.650  1.00 27.14  ? 25   PHE H CD1 1 
ATOM   23728 C  CD2 . PHE R  1 25  ? -10.664  102.181 -7.783  1.00 34.73  ? 25   PHE H CD2 1 
ATOM   23729 C  CE1 . PHE R  1 25  ? -12.334  99.955  -7.826  1.00 35.88  ? 25   PHE H CE1 1 
ATOM   23730 C  CE2 . PHE R  1 25  ? -11.341  101.848 -8.985  1.00 35.90  ? 25   PHE H CE2 1 
ATOM   23731 C  CZ  . PHE R  1 25  ? -12.171  100.727 -9.012  1.00 36.63  ? 25   PHE H CZ  1 
ATOM   23732 N  N   . ALA R  1 26  ? -7.278   100.468 -4.844  1.00 39.93  ? 26   ALA H N   1 
ATOM   23733 C  CA  . ALA R  1 26  ? -6.059   99.870  -5.366  1.00 40.38  ? 26   ALA H CA  1 
ATOM   23734 C  C   . ALA R  1 26  ? -5.862   98.483  -4.756  1.00 41.06  ? 26   ALA H C   1 
ATOM   23735 O  O   . ALA R  1 26  ? -5.611   97.506  -5.479  1.00 42.04  ? 26   ALA H O   1 
ATOM   23736 C  CB  . ALA R  1 26  ? -4.852   100.772 -5.111  1.00 39.08  ? 26   ALA H CB  1 
ATOM   23737 N  N   . MET R  1 27  ? -6.001   98.383  -3.436  1.00 40.70  ? 27   MET H N   1 
ATOM   23738 C  CA  . MET R  1 27  ? -5.994   97.071  -2.794  1.00 41.08  ? 27   MET H CA  1 
ATOM   23739 C  C   . MET R  1 27  ? -7.048   96.155  -3.440  1.00 42.00  ? 27   MET H C   1 
ATOM   23740 O  O   . MET R  1 27  ? -6.811   94.962  -3.602  1.00 45.00  ? 27   MET H O   1 
ATOM   23741 C  CB  . MET R  1 27  ? -6.215   97.179  -1.290  1.00 37.02  ? 27   MET H CB  1 
ATOM   23742 C  CG  . MET R  1 27  ? -5.112   97.910  -0.572  1.00 35.97  ? 27   MET H CG  1 
ATOM   23743 S  SD  . MET R  1 27  ? -5.301   97.812  1.224   1.00 46.58  ? 27   MET H SD  1 
ATOM   23744 C  CE  . MET R  1 27  ? -4.066   98.973  1.805   1.00 38.14  ? 27   MET H CE  1 
ATOM   23745 N  N   . ALA R  1 28  ? -8.201   96.705  -3.823  1.00 40.38  ? 28   ALA H N   1 
ATOM   23746 C  CA  . ALA R  1 28  ? -9.225   95.896  -4.464  1.00 38.67  ? 28   ALA H CA  1 
ATOM   23747 C  C   . ALA R  1 28  ? -8.676   95.254  -5.744  1.00 38.32  ? 28   ALA H C   1 
ATOM   23748 O  O   . ALA R  1 28  ? -8.756   94.036  -5.929  1.00 37.96  ? 28   ALA H O   1 
ATOM   23749 C  CB  . ALA R  1 28  ? -10.475  96.727  -4.746  1.00 37.98  ? 28   ALA H CB  1 
ATOM   23750 N  N   . ALA R  1 29  ? -8.098   96.077  -6.612  1.00 37.79  ? 29   ALA H N   1 
ATOM   23751 C  CA  . ALA R  1 29  ? -7.473   95.600  -7.850  1.00 37.16  ? 29   ALA H CA  1 
ATOM   23752 C  C   . ALA R  1 29  ? -6.347   94.602  -7.573  1.00 37.91  ? 29   ALA H C   1 
ATOM   23753 O  O   . ALA R  1 29  ? -6.153   93.662  -8.331  1.00 37.75  ? 29   ALA H O   1 
ATOM   23754 C  CB  . ALA R  1 29  ? -6.955   96.770  -8.659  1.00 36.15  ? 29   ALA H CB  1 
ATOM   23755 N  N   . TYR R  1 30  ? -5.606   94.825  -6.486  1.00 39.04  ? 30   TYR H N   1 
ATOM   23756 C  CA  . TYR R  1 30  ? -4.522   93.945  -6.079  1.00 38.07  ? 30   TYR H CA  1 
ATOM   23757 C  C   . TYR R  1 30  ? -5.092   92.585  -5.764  1.00 40.34  ? 30   TYR H C   1 
ATOM   23758 O  O   . TYR R  1 30  ? -4.632   91.580  -6.313  1.00 45.56  ? 30   TYR H O   1 
ATOM   23759 C  CB  . TYR R  1 30  ? -3.823   94.495  -4.851  1.00 36.87  ? 30   TYR H CB  1 
ATOM   23760 C  CG  . TYR R  1 30  ? -2.997   93.466  -4.120  1.00 40.17  ? 30   TYR H CG  1 
ATOM   23761 C  CD1 . TYR R  1 30  ? -1.869   92.904  -4.723  1.00 42.16  ? 30   TYR H CD1 1 
ATOM   23762 C  CD2 . TYR R  1 30  ? -3.320   93.060  -2.818  1.00 39.65  ? 30   TYR H CD2 1 
ATOM   23763 C  CE1 . TYR R  1 30  ? -1.071   91.980  -4.056  1.00 38.08  ? 30   TYR H CE1 1 
ATOM   23764 C  CE2 . TYR R  1 30  ? -2.533   92.128  -2.150  1.00 39.50  ? 30   TYR H CE2 1 
ATOM   23765 C  CZ  . TYR R  1 30  ? -1.411   91.583  -2.789  1.00 38.51  ? 30   TYR H CZ  1 
ATOM   23766 O  OH  . TYR R  1 30  ? -0.608   90.638  -2.181  1.00 41.82  ? 30   TYR H OH  1 
ATOM   23767 N  N   . PHE R  1 31  ? -6.089   92.555  -4.880  1.00 38.78  ? 31   PHE H N   1 
ATOM   23768 C  CA  . PHE R  1 31  ? -6.764   91.322  -4.506  1.00 36.87  ? 31   PHE H CA  1 
ATOM   23769 C  C   . PHE R  1 31  ? -7.505   90.703  -5.668  1.00 37.43  ? 31   PHE H C   1 
ATOM   23770 O  O   . PHE R  1 31  ? -7.526   89.497  -5.817  1.00 38.69  ? 31   PHE H O   1 
ATOM   23771 C  CB  . PHE R  1 31  ? -7.726   91.571  -3.370  1.00 33.80  ? 31   PHE H CB  1 
ATOM   23772 C  CG  . PHE R  1 31  ? -7.073   91.647  -2.031  1.00 34.98  ? 31   PHE H CG  1 
ATOM   23773 C  CD1 . PHE R  1 31  ? -6.412   90.536  -1.498  1.00 32.07  ? 31   PHE H CD1 1 
ATOM   23774 C  CD2 . PHE R  1 31  ? -7.149   92.805  -1.274  1.00 32.64  ? 31   PHE H CD2 1 
ATOM   23775 C  CE1 . PHE R  1 31  ? -5.837   90.573  -0.250  1.00 26.77  ? 31   PHE H CE1 1 
ATOM   23776 C  CE2 . PHE R  1 31  ? -6.565   92.849  -0.017  1.00 33.02  ? 31   PHE H CE2 1 
ATOM   23777 C  CZ  . PHE R  1 31  ? -5.904   91.718  0.494   1.00 30.38  ? 31   PHE H CZ  1 
ATOM   23778 N  N   . GLU R  1 32  ? -8.105   91.526  -6.507  1.00 38.28  ? 32   GLU H N   1 
ATOM   23779 C  CA  . GLU R  1 32  ? -8.820   90.985  -7.637  1.00 40.89  ? 32   GLU H CA  1 
ATOM   23780 C  C   . GLU R  1 32  ? -7.852   90.201  -8.521  1.00 42.86  ? 32   GLU H C   1 
ATOM   23781 O  O   . GLU R  1 32  ? -8.187   89.133  -9.028  1.00 46.17  ? 32   GLU H O   1 
ATOM   23782 C  CB  . GLU R  1 32  ? -9.492   92.099  -8.428  1.00 40.34  ? 32   GLU H CB  1 
ATOM   23783 C  CG  . GLU R  1 32  ? -10.411  91.598  -9.524  1.00 44.85  ? 32   GLU H CG  1 
ATOM   23784 C  CD  . GLU R  1 32  ? -11.894  91.784  -9.219  1.00 50.69  ? 32   GLU H CD  1 
ATOM   23785 O  OE1 . GLU R  1 32  ? -12.710  91.141  -9.934  1.00 54.33  ? 32   GLU H OE1 1 
ATOM   23786 O  OE2 . GLU R  1 32  ? -12.237  92.582  -8.305  1.00 48.02  ? 32   GLU H OE2 1 
ATOM   23787 N  N   . ASP R  1 33  ? -6.652   90.737  -8.700  1.00 43.60  ? 33   ASP H N   1 
ATOM   23788 C  CA  . ASP R  1 33  ? -5.644   90.102  -9.522  1.00 44.63  ? 33   ASP H CA  1 
ATOM   23789 C  C   . ASP R  1 33  ? -5.163   88.815  -8.846  1.00 44.07  ? 33   ASP H C   1 
ATOM   23790 O  O   . ASP R  1 33  ? -4.837   87.847  -9.517  1.00 42.47  ? 33   ASP H O   1 
ATOM   23791 C  CB  . ASP R  1 33  ? -4.468   91.059  -9.747  1.00 45.40  ? 33   ASP H CB  1 
ATOM   23792 C  CG  . ASP R  1 33  ? -3.270   90.369  -10.379 1.00 49.43  ? 33   ASP H CG  1 
ATOM   23793 O  OD1 . ASP R  1 33  ? -3.324   89.989  -11.571 1.00 58.45  ? 33   ASP H OD1 1 
ATOM   23794 O  OD2 . ASP R  1 33  ? -2.271   90.197  -9.672  1.00 51.55  ? 33   ASP H OD2 1 
ATOM   23795 N  N   . LEU R  1 34  ? -5.125   88.812  -7.517  1.00 43.21  ? 34   LEU H N   1 
ATOM   23796 C  CA  . LEU R  1 34  ? -4.762   87.613  -6.791  1.00 42.91  ? 34   LEU H CA  1 
ATOM   23797 C  C   . LEU R  1 34  ? -5.809   86.519  -6.916  1.00 42.20  ? 34   LEU H C   1 
ATOM   23798 O  O   . LEU R  1 34  ? -5.544   85.394  -6.534  1.00 44.94  ? 34   LEU H O   1 
ATOM   23799 C  CB  . LEU R  1 34  ? -4.513   87.911  -5.318  1.00 43.10  ? 34   LEU H CB  1 
ATOM   23800 C  CG  . LEU R  1 34  ? -3.121   88.427  -4.945  1.00 46.20  ? 34   LEU H CG  1 
ATOM   23801 C  CD1 . LEU R  1 34  ? -3.087   88.765  -3.452  1.00 48.67  ? 34   LEU H CD1 1 
ATOM   23802 C  CD2 . LEU R  1 34  ? -1.991   87.444  -5.283  1.00 47.33  ? 34   LEU H CD2 1 
ATOM   23803 N  N   . GLY R  1 35  ? -6.980   86.837  -7.459  1.00 40.74  ? 35   GLY H N   1 
ATOM   23804 C  CA  . GLY R  1 35  ? -8.078   85.875  -7.561  1.00 40.61  ? 35   GLY H CA  1 
ATOM   23805 C  C   . GLY R  1 35  ? -8.980   85.832  -6.327  1.00 41.32  ? 35   GLY H C   1 
ATOM   23806 O  O   . GLY R  1 35  ? -9.810   84.938  -6.191  1.00 41.13  ? 35   GLY H O   1 
ATOM   23807 N  N   . LEU R  1 36  ? -8.840   86.812  -5.438  1.00 40.41  ? 36   LEU H N   1 
ATOM   23808 C  CA  . LEU R  1 36  ? -9.560   86.807  -4.166  1.00 38.86  ? 36   LEU H CA  1 
ATOM   23809 C  C   . LEU R  1 36  ? -10.757  87.747  -4.192  1.00 42.26  ? 36   LEU H C   1 
ATOM   23810 O  O   . LEU R  1 36  ? -10.763  88.808  -3.552  1.00 41.37  ? 36   LEU H O   1 
ATOM   23811 C  CB  . LEU R  1 36  ? -8.611   87.109  -3.010  1.00 34.59  ? 36   LEU H CB  1 
ATOM   23812 C  CG  . LEU R  1 36  ? -7.569   85.997  -2.919  1.00 31.67  ? 36   LEU H CG  1 
ATOM   23813 C  CD1 . LEU R  1 36  ? -6.448   86.286  -1.951  1.00 31.06  ? 36   LEU H CD1 1 
ATOM   23814 C  CD2 . LEU R  1 36  ? -8.245   84.676  -2.556  1.00 35.57  ? 36   LEU H CD2 1 
ATOM   23815 N  N   . GLU R  1 37  ? -11.788  87.329  -4.930  1.00 44.76  ? 37   GLU H N   1 
ATOM   23816 C  CA  . GLU R  1 37  ? -12.954  88.179  -5.176  1.00 46.72  ? 37   GLU H CA  1 
ATOM   23817 C  C   . GLU R  1 37  ? -13.661  88.591  -3.879  1.00 42.72  ? 37   GLU H C   1 
ATOM   23818 O  O   . GLU R  1 37  ? -14.203  89.686  -3.776  1.00 41.22  ? 37   GLU H O   1 
ATOM   23819 C  CB  . GLU R  1 37  ? -13.907  87.499  -6.156  1.00 45.16  ? 37   GLU H CB  1 
ATOM   23820 C  CG  . GLU R  1 37  ? -13.263  87.172  -7.496  1.00 53.53  ? 37   GLU H CG  1 
ATOM   23821 C  CD  . GLU R  1 37  ? -14.271  86.714  -8.566  1.00 58.46  ? 37   GLU H CD  1 
ATOM   23822 O  OE1 . GLU R  1 37  ? -15.424  86.329  -8.230  1.00 70.34  ? 37   GLU H OE1 1 
ATOM   23823 O  OE2 . GLU R  1 37  ? -13.899  86.738  -9.765  1.00 73.24  ? 37   GLU H OE2 1 
ATOM   23824 N  N   . GLY R  1 38  ? -13.634  87.711  -2.889  1.00 40.89  ? 38   GLY H N   1 
ATOM   23825 C  CA  . GLY R  1 38  ? -14.147  88.036  -1.568  1.00 41.16  ? 38   GLY H CA  1 
ATOM   23826 C  C   . GLY R  1 38  ? -13.455  89.238  -0.947  1.00 40.52  ? 38   GLY H C   1 
ATOM   23827 O  O   . GLY R  1 38  ? -14.102  90.223  -0.597  1.00 41.22  ? 38   GLY H O   1 
ATOM   23828 N  N   . PHE R  1 39  ? -12.137  89.161  -0.823  1.00 39.25  ? 39   PHE H N   1 
ATOM   23829 C  CA  . PHE R  1 39  ? -11.361  90.306  -0.406  1.00 38.95  ? 39   PHE H CA  1 
ATOM   23830 C  C   . PHE R  1 39  ? -11.584  91.520  -1.297  1.00 38.74  ? 39   PHE H C   1 
ATOM   23831 O  O   . PHE R  1 39  ? -11.673  92.628  -0.786  1.00 41.47  ? 39   PHE H O   1 
ATOM   23832 C  CB  . PHE R  1 39  ? -9.877   89.986  -0.361  1.00 38.75  ? 39   PHE H CB  1 
ATOM   23833 C  CG  . PHE R  1 39  ? -9.465   89.130  0.806   1.00 39.51  ? 39   PHE H CG  1 
ATOM   23834 C  CD1 . PHE R  1 39  ? -9.416   87.750  0.693   1.00 37.08  ? 39   PHE H CD1 1 
ATOM   23835 C  CD2 . PHE R  1 39  ? -9.077   89.706  2.000   1.00 41.20  ? 39   PHE H CD2 1 
ATOM   23836 C  CE1 . PHE R  1 39  ? -9.007   86.963  1.761   1.00 36.00  ? 39   PHE H CE1 1 
ATOM   23837 C  CE2 . PHE R  1 39  ? -8.661   88.918  3.080   1.00 41.31  ? 39   PHE H CE2 1 
ATOM   23838 C  CZ  . PHE R  1 39  ? -8.633   87.549  2.954   1.00 40.45  ? 39   PHE H CZ  1 
ATOM   23839 N  N   . ALA R  1 40  ? -11.693  91.341  -2.607  1.00 37.74  ? 40   ALA H N   1 
ATOM   23840 C  CA  . ALA R  1 40  ? -11.846  92.501  -3.475  1.00 39.21  ? 40   ALA H CA  1 
ATOM   23841 C  C   . ALA R  1 40  ? -13.111  93.327  -3.170  1.00 42.78  ? 40   ALA H C   1 
ATOM   23842 O  O   . ALA R  1 40  ? -13.029  94.555  -2.993  1.00 45.60  ? 40   ALA H O   1 
ATOM   23843 C  CB  . ALA R  1 40  ? -11.807  92.100  -4.901  1.00 38.18  ? 40   ALA H CB  1 
ATOM   23844 N  N   . ASN R  1 41  ? -14.262  92.660  -3.094  1.00 43.25  ? 41   ASN H N   1 
ATOM   23845 C  CA  . ASN R  1 41  ? -15.522  93.317  -2.745  1.00 46.03  ? 41   ASN H CA  1 
ATOM   23846 C  C   . ASN R  1 41  ? -15.516  94.017  -1.376  1.00 44.45  ? 41   ASN H C   1 
ATOM   23847 O  O   . ASN R  1 41  ? -16.034  95.127  -1.227  1.00 45.28  ? 41   ASN H O   1 
ATOM   23848 C  CB  . ASN R  1 41  ? -16.688  92.322  -2.814  1.00 49.77  ? 41   ASN H CB  1 
ATOM   23849 C  CG  . ASN R  1 41  ? -17.036  91.895  -4.264  1.00 58.11  ? 41   ASN H CG  1 
ATOM   23850 O  OD1 . ASN R  1 41  ? -16.516  92.452  -5.257  1.00 62.47  ? 41   ASN H OD1 1 
ATOM   23851 N  ND2 . ASN R  1 41  ? -17.924  90.892  -4.379  1.00 60.24  ? 41   ASN H ND2 1 
ATOM   23852 N  N   . TRP R  1 42  ? -14.926  93.381  -0.378  1.00 40.53  ? 42   TRP H N   1 
ATOM   23853 C  CA  . TRP R  1 42  ? -14.769  94.030  0.904   1.00 38.41  ? 42   TRP H CA  1 
ATOM   23854 C  C   . TRP R  1 42  ? -14.045  95.377  0.802   1.00 39.78  ? 42   TRP H C   1 
ATOM   23855 O  O   . TRP R  1 42  ? -14.430  96.339  1.441   1.00 40.20  ? 42   TRP H O   1 
ATOM   23856 C  CB  . TRP R  1 42  ? -13.995  93.127  1.820   1.00 36.01  ? 42   TRP H CB  1 
ATOM   23857 C  CG  . TRP R  1 42  ? -14.103  93.529  3.208   1.00 33.11  ? 42   TRP H CG  1 
ATOM   23858 C  CD1 . TRP R  1 42  ? -14.985  93.058  4.127   1.00 35.57  ? 42   TRP H CD1 1 
ATOM   23859 C  CD2 . TRP R  1 42  ? -13.308  94.494  3.870   1.00 32.36  ? 42   TRP H CD2 1 
ATOM   23860 N  NE1 . TRP R  1 42  ? -14.786  93.664  5.338   1.00 35.27  ? 42   TRP H NE1 1 
ATOM   23861 C  CE2 . TRP R  1 42  ? -13.750  94.548  5.215   1.00 34.84  ? 42   TRP H CE2 1 
ATOM   23862 C  CE3 . TRP R  1 42  ? -12.248  95.307  3.471   1.00 30.17  ? 42   TRP H CE3 1 
ATOM   23863 C  CZ2 . TRP R  1 42  ? -13.179  95.398  6.166   1.00 35.31  ? 42   TRP H CZ2 1 
ATOM   23864 C  CZ3 . TRP R  1 42  ? -11.664  96.150  4.426   1.00 37.29  ? 42   TRP H CZ3 1 
ATOM   23865 C  CH2 . TRP R  1 42  ? -12.136  96.189  5.758   1.00 33.48  ? 42   TRP H CH2 1 
ATOM   23866 N  N   . MET R  1 43  ? -12.990  95.422  -0.003  1.00 41.35  ? 43   MET H N   1 
ATOM   23867 C  CA  . MET R  1 43  ? -12.180  96.612  -0.216  1.00 39.97  ? 43   MET H CA  1 
ATOM   23868 C  C   . MET R  1 43  ? -12.916  97.656  -1.027  1.00 41.32  ? 43   MET H C   1 
ATOM   23869 O  O   . MET R  1 43  ? -12.841  98.834  -0.718  1.00 42.44  ? 43   MET H O   1 
ATOM   23870 C  CB  . MET R  1 43  ? -10.883  96.225  -0.909  1.00 39.82  ? 43   MET H CB  1 
ATOM   23871 C  CG  . MET R  1 43  ? -9.918   95.476  0.000   1.00 39.82  ? 43   MET H CG  1 
ATOM   23872 S  SD  . MET R  1 43  ? -9.277   96.649  1.204   1.00 47.01  ? 43   MET H SD  1 
ATOM   23873 C  CE  . MET R  1 43  ? -8.597   95.578  2.443   1.00 40.67  ? 43   MET H CE  1 
ATOM   23874 N  N   . LYS R  1 44  ? -13.627  97.229  -2.067  1.00 42.00  ? 44   LYS H N   1 
ATOM   23875 C  CA  . LYS R  1 44  ? -14.501  98.131  -2.819  1.00 42.49  ? 44   LYS H CA  1 
ATOM   23876 C  C   . LYS R  1 44  ? -15.580  98.720  -1.902  1.00 42.55  ? 44   LYS H C   1 
ATOM   23877 O  O   . LYS R  1 44  ? -15.950  99.891  -2.029  1.00 43.55  ? 44   LYS H O   1 
ATOM   23878 C  CB  . LYS R  1 44  ? -15.174  97.397  -3.983  1.00 42.10  ? 44   LYS H CB  1 
ATOM   23879 C  CG  . LYS R  1 44  ? -14.234  96.914  -5.055  1.00 44.39  ? 44   LYS H CG  1 
ATOM   23880 C  CD  . LYS R  1 44  ? -14.967  96.152  -6.149  1.00 46.13  ? 44   LYS H CD  1 
ATOM   23881 C  CE  . LYS R  1 44  ? -14.143  94.944  -6.628  1.00 48.11  ? 44   LYS H CE  1 
ATOM   23882 N  NZ  . LYS R  1 44  ? -14.550  94.487  -7.988  1.00 45.02  ? 44   LYS H NZ  1 
ATOM   23883 N  N   . ALA R  1 45  ? -16.093  97.900  -0.987  1.00 42.07  ? 45   ALA H N   1 
ATOM   23884 C  CA  . ALA R  1 45  ? -17.067  98.363  -0.010  1.00 40.79  ? 45   ALA H CA  1 
ATOM   23885 C  C   . ALA R  1 45  ? -16.432  99.405  0.889   1.00 40.38  ? 45   ALA H C   1 
ATOM   23886 O  O   . ALA R  1 45  ? -17.077  100.379 1.236   1.00 41.93  ? 45   ALA H O   1 
ATOM   23887 C  CB  . ALA R  1 45  ? -17.567  97.229  0.804   1.00 40.46  ? 45   ALA H CB  1 
ATOM   23888 N  N   . GLN R  1 46  ? -15.165  99.202  1.240   1.00 39.30  ? 46   GLN H N   1 
ATOM   23889 C  CA  . GLN R  1 46  ? -14.411  100.164 2.027   1.00 39.48  ? 46   GLN H CA  1 
ATOM   23890 C  C   . GLN R  1 46  ? -14.191  101.456 1.269   1.00 40.40  ? 46   GLN H C   1 
ATOM   23891 O  O   . GLN R  1 46  ? -14.271  102.517 1.859   1.00 43.18  ? 46   GLN H O   1 
ATOM   23892 C  CB  . GLN R  1 46  ? -13.064  99.595  2.450   1.00 38.75  ? 46   GLN H CB  1 
ATOM   23893 C  CG  . GLN R  1 46  ? -12.390  100.347 3.559   1.00 40.91  ? 46   GLN H CG  1 
ATOM   23894 C  CD  . GLN R  1 46  ? -13.271  100.537 4.775   1.00 47.98  ? 46   GLN H CD  1 
ATOM   23895 O  OE1 . GLN R  1 46  ? -13.638  99.585  5.451   1.00 54.05  ? 46   GLN H OE1 1 
ATOM   23896 N  NE2 . GLN R  1 46  ? -13.600  101.784 5.070   1.00 54.48  ? 46   GLN H NE2 1 
ATOM   23897 N  N   . ALA R  1 47  ? -13.911  101.384 -0.029  1.00 41.15  ? 47   ALA H N   1 
ATOM   23898 C  CA  . ALA R  1 47  ? -13.749  102.603 -0.847  1.00 40.64  ? 47   ALA H CA  1 
ATOM   23899 C  C   . ALA R  1 47  ? -14.978  103.513 -0.734  1.00 40.84  ? 47   ALA H C   1 
ATOM   23900 O  O   . ALA R  1 47  ? -14.860  104.709 -0.396  1.00 39.29  ? 47   ALA H O   1 
ATOM   23901 C  CB  . ALA R  1 47  ? -13.481  102.251 -2.304  1.00 40.70  ? 47   ALA H CB  1 
ATOM   23902 N  N   . GLU R  1 48  ? -16.153  102.934 -0.997  1.00 39.10  ? 48   GLU H N   1 
ATOM   23903 C  CA  . GLU R  1 48  ? -17.414  103.666 -0.880  1.00 37.57  ? 48   GLU H CA  1 
ATOM   23904 C  C   . GLU R  1 48  ? -17.571  104.233 0.502   1.00 34.13  ? 48   GLU H C   1 
ATOM   23905 O  O   . GLU R  1 48  ? -17.957  105.393 0.651   1.00 32.73  ? 48   GLU H O   1 
ATOM   23906 C  CB  . GLU R  1 48  ? -18.616  102.784 -1.198  1.00 38.44  ? 48   GLU H CB  1 
ATOM   23907 C  CG  . GLU R  1 48  ? -18.648  102.304 -2.634  1.00 48.16  ? 48   GLU H CG  1 
ATOM   23908 C  CD  . GLU R  1 48  ? -19.779  101.323 -2.904  1.00 61.39  ? 48   GLU H CD  1 
ATOM   23909 O  OE1 . GLU R  1 48  ? -20.622  101.082 -1.989  1.00 59.47  ? 48   GLU H OE1 1 
ATOM   23910 O  OE2 . GLU R  1 48  ? -19.813  100.793 -4.045  1.00 69.19  ? 48   GLU H OE2 1 
ATOM   23911 N  N   . GLU R  1 49  ? -17.275  103.431 1.527   1.00 30.93  ? 49   GLU H N   1 
ATOM   23912 C  CA  . GLU R  1 49  ? -17.472  103.946 2.868   1.00 30.94  ? 49   GLU H CA  1 
ATOM   23913 C  C   . GLU R  1 49  ? -16.658  105.234 3.008   1.00 30.91  ? 49   GLU H C   1 
ATOM   23914 O  O   . GLU R  1 49  ? -17.161  106.239 3.526   1.00 32.00  ? 49   GLU H O   1 
ATOM   23915 C  CB  . GLU R  1 49  ? -17.135  102.942 3.949   1.00 29.40  ? 49   GLU H CB  1 
ATOM   23916 C  CG  . GLU R  1 49  ? -17.516  103.462 5.333   1.00 35.13  ? 49   GLU H CG  1 
ATOM   23917 C  CD  . GLU R  1 49  ? -17.125  102.519 6.497   1.00 40.71  ? 49   GLU H CD  1 
ATOM   23918 O  OE1 . GLU R  1 49  ? -17.517  102.770 7.674   1.00 48.78  ? 49   GLU H OE1 1 
ATOM   23919 O  OE2 . GLU R  1 49  ? -16.420  101.513 6.252   1.00 45.64  ? 49   GLU H OE2 1 
ATOM   23920 N  N   . GLU R  1 50  ? -15.428  105.221 2.483   1.00 29.68  ? 50   GLU H N   1 
ATOM   23921 C  CA  . GLU R  1 50  ? -14.559  106.397 2.551   1.00 28.48  ? 50   GLU H CA  1 
ATOM   23922 C  C   . GLU R  1 50  ? -15.169  107.577 1.807   1.00 28.06  ? 50   GLU H C   1 
ATOM   23923 O  O   . GLU R  1 50  ? -15.211  108.671 2.344   1.00 29.16  ? 50   GLU H O   1 
ATOM   23924 C  CB  . GLU R  1 50  ? -13.136  106.085 2.069   1.00 27.91  ? 50   GLU H CB  1 
ATOM   23925 C  CG  . GLU R  1 50  ? -12.486  104.967 2.852   1.00 30.39  ? 50   GLU H CG  1 
ATOM   23926 C  CD  . GLU R  1 50  ? -12.338  105.254 4.367   1.00 35.79  ? 50   GLU H CD  1 
ATOM   23927 O  OE1 . GLU R  1 50  ? -12.555  106.410 4.796   1.00 36.23  ? 50   GLU H OE1 1 
ATOM   23928 O  OE2 . GLU R  1 50  ? -11.991  104.307 5.123   1.00 40.46  ? 50   GLU H OE2 1 
ATOM   23929 N  N   . ILE R  1 51  ? -15.662  107.366 0.594   1.00 26.48  ? 51   ILE H N   1 
ATOM   23930 C  CA  . ILE R  1 51  ? -16.314  108.455 -0.109  1.00 25.00  ? 51   ILE H CA  1 
ATOM   23931 C  C   . ILE R  1 51  ? -17.420  109.024 0.795   1.00 26.66  ? 51   ILE H C   1 
ATOM   23932 O  O   . ILE R  1 51  ? -17.575  110.239 0.897   1.00 28.02  ? 51   ILE H O   1 
ATOM   23933 C  CB  . ILE R  1 51  ? -16.874  107.996 -1.459  1.00 24.85  ? 51   ILE H CB  1 
ATOM   23934 C  CG1 . ILE R  1 51  ? -15.710  107.681 -2.392  1.00 24.66  ? 51   ILE H CG1 1 
ATOM   23935 C  CG2 . ILE R  1 51  ? -17.827  109.042 -2.089  1.00 19.05  ? 51   ILE H CG2 1 
ATOM   23936 C  CD1 . ILE R  1 51  ? -16.151  107.024 -3.722  1.00 25.59  ? 51   ILE H CD1 1 
ATOM   23937 N  N   . GLY R  1 52  ? -18.158  108.153 1.484   1.00 26.47  ? 52   GLY H N   1 
ATOM   23938 C  CA  . GLY R  1 52  ? -19.151  108.614 2.471   1.00 26.83  ? 52   GLY H CA  1 
ATOM   23939 C  C   . GLY R  1 52  ? -18.524  109.555 3.493   1.00 27.84  ? 52   GLY H C   1 
ATOM   23940 O  O   . GLY R  1 52  ? -19.050  110.639 3.741   1.00 29.11  ? 52   GLY H O   1 
ATOM   23941 N  N   . HIS R  1 53  ? -17.397  109.159 4.069   1.00 26.85  ? 53   HIS H N   1 
ATOM   23942 C  CA  . HIS R  1 53  ? -16.692  110.008 5.013   1.00 27.03  ? 53   HIS H CA  1 
ATOM   23943 C  C   . HIS R  1 53  ? -16.351  111.378 4.389   1.00 27.54  ? 53   HIS H C   1 
ATOM   23944 O  O   . HIS R  1 53  ? -16.508  112.429 5.041   1.00 27.40  ? 53   HIS H O   1 
ATOM   23945 C  CB  . HIS R  1 53  ? -15.417  109.312 5.536   1.00 27.00  ? 53   HIS H CB  1 
ATOM   23946 C  CG  . HIS R  1 53  ? -15.690  108.078 6.345   1.00 30.41  ? 53   HIS H CG  1 
ATOM   23947 N  ND1 . HIS R  1 53  ? -14.701  107.177 6.696   1.00 32.97  ? 53   HIS H ND1 1 
ATOM   23948 C  CD2 . HIS R  1 53  ? -16.843  107.584 6.858   1.00 31.88  ? 53   HIS H CD2 1 
ATOM   23949 C  CE1 . HIS R  1 53  ? -15.224  106.206 7.427   1.00 31.99  ? 53   HIS H CE1 1 
ATOM   23950 N  NE2 . HIS R  1 53  ? -16.527  106.421 7.527   1.00 34.23  ? 53   HIS H NE2 1 
ATOM   23951 N  N   . ALA R  1 54  ? -15.904  111.367 3.130   1.00 29.69  ? 54   ALA H N   1 
ATOM   23952 C  CA  . ALA R  1 54  ? -15.479  112.603 2.491   1.00 32.83  ? 54   ALA H CA  1 
ATOM   23953 C  C   . ALA R  1 54  ? -16.682  113.533 2.443   1.00 34.83  ? 54   ALA H C   1 
ATOM   23954 O  O   . ALA R  1 54  ? -16.576  114.721 2.758   1.00 35.89  ? 54   ALA H O   1 
ATOM   23955 C  CB  . ALA R  1 54  ? -14.929  112.347 1.087   1.00 30.66  ? 54   ALA H CB  1 
ATOM   23956 N  N   . LEU R  1 55  ? -17.830  112.973 2.079   1.00 35.68  ? 55   LEU H N   1 
ATOM   23957 C  CA  . LEU R  1 55  ? -19.025  113.764 1.882   1.00 37.14  ? 55   LEU H CA  1 
ATOM   23958 C  C   . LEU R  1 55  ? -19.535  114.335 3.191   1.00 37.77  ? 55   LEU H C   1 
ATOM   23959 O  O   . LEU R  1 55  ? -20.173  115.375 3.189   1.00 38.98  ? 55   LEU H O   1 
ATOM   23960 C  CB  . LEU R  1 55  ? -20.122  112.959 1.193   1.00 38.23  ? 55   LEU H CB  1 
ATOM   23961 C  CG  . LEU R  1 55  ? -20.047  112.777 -0.321  1.00 39.53  ? 55   LEU H CG  1 
ATOM   23962 C  CD1 . LEU R  1 55  ? -21.345  112.147 -0.818  1.00 46.40  ? 55   LEU H CD1 1 
ATOM   23963 C  CD2 . LEU R  1 55  ? -19.858  114.100 -1.010  1.00 42.32  ? 55   LEU H CD2 1 
ATOM   23964 N  N   . ARG R  1 56  ? -19.255  113.666 4.302   1.00 35.97  ? 56   ARG H N   1 
ATOM   23965 C  CA  . ARG R  1 56  ? -19.585  114.229 5.588   1.00 36.72  ? 56   ARG H CA  1 
ATOM   23966 C  C   . ARG R  1 56  ? -18.835  115.538 5.783   1.00 38.37  ? 56   ARG H C   1 
ATOM   23967 O  O   . ARG R  1 56  ? -19.433  116.548 6.133   1.00 40.67  ? 56   ARG H O   1 
ATOM   23968 C  CB  . ARG R  1 56  ? -19.215  113.263 6.697   1.00 38.89  ? 56   ARG H CB  1 
ATOM   23969 C  CG  . ARG R  1 56  ? -20.248  112.237 6.947   1.00 43.11  ? 56   ARG H CG  1 
ATOM   23970 C  CD  . ARG R  1 56  ? -19.856  111.330 8.079   1.00 51.35  ? 56   ARG H CD  1 
ATOM   23971 N  NE  . ARG R  1 56  ? -20.647  110.116 7.955   1.00 55.87  ? 56   ARG H NE  1 
ATOM   23972 C  CZ  . ARG R  1 56  ? -21.770  109.901 8.623   1.00 55.18  ? 56   ARG H CZ  1 
ATOM   23973 N  NH1 . ARG R  1 56  ? -22.200  110.794 9.502   1.00 50.02  ? 56   ARG H NH1 1 
ATOM   23974 N  NH2 . ARG R  1 56  ? -22.440  108.778 8.428   1.00 56.59  ? 56   ARG H NH2 1 
ATOM   23975 N  N   . PHE R  1 57  ? -17.521  115.514 5.564   1.00 38.43  ? 57   PHE H N   1 
ATOM   23976 C  CA  . PHE R  1 57  ? -16.722  116.720 5.585   1.00 37.32  ? 57   PHE H CA  1 
ATOM   23977 C  C   . PHE R  1 57  ? -17.291  117.787 4.657   1.00 37.00  ? 57   PHE H C   1 
ATOM   23978 O  O   . PHE R  1 57  ? -17.502  118.922 5.060   1.00 37.80  ? 57   PHE H O   1 
ATOM   23979 C  CB  . PHE R  1 57  ? -15.267  116.401 5.272   1.00 37.29  ? 57   PHE H CB  1 
ATOM   23980 C  CG  . PHE R  1 57  ? -14.510  115.878 6.463   1.00 42.94  ? 57   PHE H CG  1 
ATOM   23981 C  CD1 . PHE R  1 57  ? -13.888  116.756 7.352   1.00 42.33  ? 57   PHE H CD1 1 
ATOM   23982 C  CD2 . PHE R  1 57  ? -14.445  114.518 6.728   1.00 45.30  ? 57   PHE H CD2 1 
ATOM   23983 C  CE1 . PHE R  1 57  ? -13.217  116.294 8.464   1.00 37.37  ? 57   PHE H CE1 1 
ATOM   23984 C  CE2 . PHE R  1 57  ? -13.754  114.053 7.849   1.00 43.15  ? 57   PHE H CE2 1 
ATOM   23985 C  CZ  . PHE R  1 57  ? -13.155  114.949 8.720   1.00 40.16  ? 57   PHE H CZ  1 
ATOM   23986 N  N   . TYR R  1 58  ? -17.592  117.412 3.430   1.00 36.57  ? 58   TYR H N   1 
ATOM   23987 C  CA  . TYR R  1 58  ? -18.118  118.363 2.465   1.00 36.84  ? 58   TYR H CA  1 
ATOM   23988 C  C   . TYR R  1 58  ? -19.406  119.040 2.947   1.00 38.38  ? 58   TYR H C   1 
ATOM   23989 O  O   . TYR R  1 58  ? -19.599  120.239 2.738   1.00 38.96  ? 58   TYR H O   1 
ATOM   23990 C  CB  . TYR R  1 58  ? -18.298  117.633 1.145   1.00 35.17  ? 58   TYR H CB  1 
ATOM   23991 C  CG  . TYR R  1 58  ? -19.160  118.249 0.094   1.00 32.73  ? 58   TYR H CG  1 
ATOM   23992 C  CD1 . TYR R  1 58  ? -20.514  118.409 0.308   1.00 31.25  ? 58   TYR H CD1 1 
ATOM   23993 C  CD2 . TYR R  1 58  ? -18.635  118.590 -1.165  1.00 31.34  ? 58   TYR H CD2 1 
ATOM   23994 C  CE1 . TYR R  1 58  ? -21.340  118.914 -0.679  1.00 37.67  ? 58   TYR H CE1 1 
ATOM   23995 C  CE2 . TYR R  1 58  ? -19.454  119.114 -2.179  1.00 28.17  ? 58   TYR H CE2 1 
ATOM   23996 C  CZ  . TYR R  1 58  ? -20.823  119.262 -1.924  1.00 38.45  ? 58   TYR H CZ  1 
ATOM   23997 O  OH  . TYR R  1 58  ? -21.722  119.759 -2.871  1.00 41.62  ? 58   TYR H OH  1 
ATOM   23998 N  N   . ASN R  1 59  ? -20.269  118.278 3.613   1.00 39.05  ? 59   ASN H N   1 
ATOM   23999 C  CA  . ASN R  1 59  ? -21.533  118.805 4.132   1.00 38.62  ? 59   ASN H CA  1 
ATOM   24000 C  C   . ASN R  1 59  ? -21.364  119.771 5.305   1.00 40.49  ? 59   ASN H C   1 
ATOM   24001 O  O   . ASN R  1 59  ? -21.960  120.857 5.332   1.00 40.80  ? 59   ASN H O   1 
ATOM   24002 C  CB  . ASN R  1 59  ? -22.461  117.670 4.522   1.00 34.42  ? 59   ASN H CB  1 
ATOM   24003 C  CG  . ASN R  1 59  ? -23.063  117.005 3.332   1.00 33.15  ? 59   ASN H CG  1 
ATOM   24004 O  OD1 . ASN R  1 59  ? -23.004  117.513 2.211   1.00 39.47  ? 59   ASN H OD1 1 
ATOM   24005 N  ND2 . ASN R  1 59  ? -23.659  115.864 3.556   1.00 30.80  ? 59   ASN H ND2 1 
ATOM   24006 N  N   . TYR R  1 60  ? -20.558  119.369 6.274   1.00 41.28  ? 60   TYR H N   1 
ATOM   24007 C  CA  . TYR R  1 60  ? -20.261  120.242 7.376   1.00 43.46  ? 60   TYR H CA  1 
ATOM   24008 C  C   . TYR R  1 60  ? -19.625  121.536 6.841   1.00 46.50  ? 60   TYR H C   1 
ATOM   24009 O  O   . TYR R  1 60  ? -20.087  122.639 7.166   1.00 48.74  ? 60   TYR H O   1 
ATOM   24010 C  CB  . TYR R  1 60  ? -19.354  119.551 8.382   1.00 41.48  ? 60   TYR H CB  1 
ATOM   24011 C  CG  . TYR R  1 60  ? -18.961  120.463 9.492   1.00 41.19  ? 60   TYR H CG  1 
ATOM   24012 C  CD1 . TYR R  1 60  ? -19.914  120.972 10.381  1.00 41.57  ? 60   TYR H CD1 1 
ATOM   24013 C  CD2 . TYR R  1 60  ? -17.643  120.858 9.644   1.00 46.46  ? 60   TYR H CD2 1 
ATOM   24014 C  CE1 . TYR R  1 60  ? -19.548  121.848 11.420  1.00 41.54  ? 60   TYR H CE1 1 
ATOM   24015 C  CE2 . TYR R  1 60  ? -17.259  121.736 10.681  1.00 48.20  ? 60   TYR H CE2 1 
ATOM   24016 C  CZ  . TYR R  1 60  ? -18.214  122.223 11.560  1.00 43.95  ? 60   TYR H CZ  1 
ATOM   24017 O  OH  . TYR R  1 60  ? -17.807  123.060 12.570  1.00 41.69  ? 60   TYR H OH  1 
ATOM   24018 N  N   . ILE R  1 61  ? -18.596  121.416 5.998   1.00 46.91  ? 61   ILE H N   1 
ATOM   24019 C  CA  . ILE R  1 61  ? -17.985  122.607 5.404   1.00 45.26  ? 61   ILE H CA  1 
ATOM   24020 C  C   . ILE R  1 61  ? -19.056  123.602 4.927   1.00 46.99  ? 61   ILE H C   1 
ATOM   24021 O  O   . ILE R  1 61  ? -19.035  124.770 5.324   1.00 47.59  ? 61   ILE H O   1 
ATOM   24022 C  CB  . ILE R  1 61  ? -16.954  122.284 4.309   1.00 43.67  ? 61   ILE H CB  1 
ATOM   24023 C  CG1 . ILE R  1 61  ? -15.673  121.717 4.945   1.00 43.87  ? 61   ILE H CG1 1 
ATOM   24024 C  CG2 . ILE R  1 61  ? -16.610  123.529 3.542   1.00 35.72  ? 61   ILE H CG2 1 
ATOM   24025 C  CD1 . ILE R  1 61  ? -14.655  121.168 3.933   1.00 45.47  ? 61   ILE H CD1 1 
ATOM   24026 N  N   . TYR R  1 62  ? -20.021  123.137 4.141   1.00 47.18  ? 62   TYR H N   1 
ATOM   24027 C  CA  . TYR R  1 62  ? -21.080  124.033 3.687   1.00 46.95  ? 62   TYR H CA  1 
ATOM   24028 C  C   . TYR R  1 62  ? -22.120  124.432 4.751   1.00 46.94  ? 62   TYR H C   1 
ATOM   24029 O  O   . TYR R  1 62  ? -22.759  125.479 4.627   1.00 47.45  ? 62   TYR H O   1 
ATOM   24030 C  CB  . TYR R  1 62  ? -21.738  123.498 2.429   1.00 46.25  ? 62   TYR H CB  1 
ATOM   24031 C  CG  . TYR R  1 62  ? -20.884  123.692 1.202   1.00 50.09  ? 62   TYR H CG  1 
ATOM   24032 C  CD1 . TYR R  1 62  ? -20.630  124.975 0.695   1.00 51.55  ? 62   TYR H CD1 1 
ATOM   24033 C  CD2 . TYR R  1 62  ? -20.329  122.596 0.534   1.00 51.35  ? 62   TYR H CD2 1 
ATOM   24034 C  CE1 . TYR R  1 62  ? -19.859  125.160 -0.447  1.00 51.48  ? 62   TYR H CE1 1 
ATOM   24035 C  CE2 . TYR R  1 62  ? -19.556  122.770 -0.609  1.00 51.30  ? 62   TYR H CE2 1 
ATOM   24036 C  CZ  . TYR R  1 62  ? -19.322  124.050 -1.095  1.00 51.24  ? 62   TYR H CZ  1 
ATOM   24037 O  OH  . TYR R  1 62  ? -18.550  124.212 -2.228  1.00 49.05  ? 62   TYR H OH  1 
ATOM   24038 N  N   . ASP R  1 63  ? -22.289  123.628 5.795   1.00 46.37  ? 63   ASP H N   1 
ATOM   24039 C  CA  . ASP R  1 63  ? -23.178  124.033 6.881   1.00 47.16  ? 63   ASP H CA  1 
ATOM   24040 C  C   . ASP R  1 63  ? -22.568  125.273 7.534   1.00 47.54  ? 63   ASP H C   1 
ATOM   24041 O  O   . ASP R  1 63  ? -23.287  126.210 7.884   1.00 49.59  ? 63   ASP H O   1 
ATOM   24042 C  CB  . ASP R  1 63  ? -23.394  122.914 7.925   1.00 48.26  ? 63   ASP H CB  1 
ATOM   24043 C  CG  . ASP R  1 63  ? -24.380  121.803 7.452   1.00 52.53  ? 63   ASP H CG  1 
ATOM   24044 O  OD1 . ASP R  1 63  ? -25.106  121.994 6.453   1.00 49.02  ? 63   ASP H OD1 1 
ATOM   24045 O  OD2 . ASP R  1 63  ? -24.428  120.723 8.098   1.00 57.29  ? 63   ASP H OD2 1 
ATOM   24046 N  N   . ARG R  1 64  ? -21.237  125.283 7.657   1.00 47.09  ? 64   ARG H N   1 
ATOM   24047 C  CA  . ARG R  1 64  ? -20.496  126.368 8.309   1.00 45.01  ? 64   ARG H CA  1 
ATOM   24048 C  C   . ARG R  1 64  ? -20.123  127.478 7.341   1.00 45.17  ? 64   ARG H C   1 
ATOM   24049 O  O   . ARG R  1 64  ? -19.176  128.249 7.570   1.00 42.91  ? 64   ARG H O   1 
ATOM   24050 C  CB  . ARG R  1 64  ? -19.267  125.813 9.013   1.00 44.86  ? 64   ARG H CB  1 
ATOM   24051 C  CG  . ARG R  1 64  ? -19.629  124.754 10.008  1.00 45.61  ? 64   ARG H CG  1 
ATOM   24052 C  CD  . ARG R  1 64  ? -20.617  125.301 11.041  1.00 49.03  ? 64   ARG H CD  1 
ATOM   24053 N  NE  . ARG R  1 64  ? -19.889  125.978 12.111  1.00 54.95  ? 64   ARG H NE  1 
ATOM   24054 C  CZ  . ARG R  1 64  ? -20.420  126.816 12.992  1.00 55.44  ? 64   ARG H CZ  1 
ATOM   24055 N  NH1 . ARG R  1 64  ? -21.718  127.116 12.969  1.00 55.08  ? 64   ARG H NH1 1 
ATOM   24056 N  NH2 . ARG R  1 64  ? -19.630  127.357 13.902  1.00 58.41  ? 64   ARG H NH2 1 
ATOM   24057 N  N   . ASN R  1 65  ? -20.896  127.541 6.255   1.00 47.55  ? 65   ASN H N   1 
ATOM   24058 C  CA  . ASN R  1 65  ? -20.829  128.622 5.282   1.00 50.42  ? 65   ASN H CA  1 
ATOM   24059 C  C   . ASN R  1 65  ? -19.446  128.697 4.631   1.00 50.18  ? 65   ASN H C   1 
ATOM   24060 O  O   . ASN R  1 65  ? -19.036  129.723 4.131   1.00 50.63  ? 65   ASN H O   1 
ATOM   24061 C  CB  . ASN R  1 65  ? -21.234  129.948 5.960   1.00 51.58  ? 65   ASN H CB  1 
ATOM   24062 C  CG  . ASN R  1 65  ? -21.425  131.082 4.975   1.00 57.48  ? 65   ASN H CG  1 
ATOM   24063 O  OD1 . ASN R  1 65  ? -22.227  130.997 4.030   1.00 57.35  ? 65   ASN H OD1 1 
ATOM   24064 N  ND2 . ASN R  1 65  ? -20.677  132.164 5.193   1.00 60.11  ? 65   ASN H ND2 1 
ATOM   24065 N  N   . GLY R  1 66  ? -18.731  127.581 4.650   1.00 51.13  ? 66   GLY H N   1 
ATOM   24066 C  CA  . GLY R  1 66  ? -17.421  127.498 4.044   1.00 49.00  ? 66   GLY H CA  1 
ATOM   24067 C  C   . GLY R  1 66  ? -17.534  127.093 2.593   1.00 49.31  ? 66   GLY H C   1 
ATOM   24068 O  O   . GLY R  1 66  ? -18.627  127.088 2.002   1.00 48.88  ? 66   GLY H O   1 
ATOM   24069 N  N   . ARG R  1 67  ? -16.387  126.726 2.035   1.00 49.42  ? 67   ARG H N   1 
ATOM   24070 C  CA  . ARG R  1 67  ? -16.252  126.427 0.620   1.00 48.98  ? 67   ARG H CA  1 
ATOM   24071 C  C   . ARG R  1 67  ? -15.269  125.251 0.406   1.00 48.54  ? 67   ARG H C   1 
ATOM   24072 O  O   . ARG R  1 67  ? -14.121  125.256 0.888   1.00 46.49  ? 67   ARG H O   1 
ATOM   24073 C  CB  . ARG R  1 67  ? -15.806  127.713 -0.087  1.00 50.34  ? 67   ARG H CB  1 
ATOM   24074 C  CG  . ARG R  1 67  ? -15.184  127.547 -1.437  1.00 51.86  ? 67   ARG H CG  1 
ATOM   24075 C  CD  . ARG R  1 67  ? -16.204  127.633 -2.540  1.00 54.66  ? 67   ARG H CD  1 
ATOM   24076 N  NE  . ARG R  1 67  ? -15.971  126.574 -3.518  1.00 58.38  ? 67   ARG H NE  1 
ATOM   24077 C  CZ  . ARG R  1 67  ? -16.180  126.708 -4.818  1.00 62.19  ? 67   ARG H CZ  1 
ATOM   24078 N  NH1 . ARG R  1 67  ? -16.610  127.871 -5.306  1.00 64.56  ? 67   ARG H NH1 1 
ATOM   24079 N  NH2 . ARG R  1 67  ? -15.950  125.679 -5.624  1.00 66.47  ? 67   ARG H NH2 1 
ATOM   24080 N  N   . VAL R  1 68  ? -15.747  124.236 -0.302  1.00 48.11  ? 68   VAL H N   1 
ATOM   24081 C  CA  . VAL R  1 68  ? -14.974  123.017 -0.555  1.00 49.50  ? 68   VAL H CA  1 
ATOM   24082 C  C   . VAL R  1 68  ? -13.978  123.261 -1.698  1.00 50.25  ? 68   VAL H C   1 
ATOM   24083 O  O   . VAL R  1 68  ? -14.352  123.852 -2.727  1.00 49.90  ? 68   VAL H O   1 
ATOM   24084 C  CB  . VAL R  1 68  ? -15.950  121.818 -0.872  1.00 49.02  ? 68   VAL H CB  1 
ATOM   24085 C  CG1 . VAL R  1 68  ? -15.253  120.658 -1.571  1.00 47.74  ? 68   VAL H CG1 1 
ATOM   24086 C  CG2 . VAL R  1 68  ? -16.601  121.327 0.386   1.00 46.47  ? 68   VAL H CG2 1 
ATOM   24087 N  N   . GLU R  1 69  ? -12.719  122.848 -1.510  1.00 52.24  ? 69   GLU H N   1 
ATOM   24088 C  CA  . GLU R  1 69  ? -11.729  122.871 -2.606  1.00 53.95  ? 69   GLU H CA  1 
ATOM   24089 C  C   . GLU R  1 69  ? -11.181  121.483 -2.875  1.00 53.04  ? 69   GLU H C   1 
ATOM   24090 O  O   . GLU R  1 69  ? -10.595  120.839 -1.998  1.00 53.97  ? 69   GLU H O   1 
ATOM   24091 C  CB  . GLU R  1 69  ? -10.568  123.882 -2.390  1.00 53.91  ? 69   GLU H CB  1 
ATOM   24092 C  CG  . GLU R  1 69  ? -9.408   123.708 -3.444  1.00 57.76  ? 69   GLU H CG  1 
ATOM   24093 C  CD  . GLU R  1 69  ? -8.530   124.958 -3.748  1.00 59.64  ? 69   GLU H CD  1 
ATOM   24094 O  OE1 . GLU R  1 69  ? -8.120   125.693 -2.820  1.00 66.48  ? 69   GLU H OE1 1 
ATOM   24095 O  OE2 . GLU R  1 69  ? -8.217   125.178 -4.942  1.00 63.88  ? 69   GLU H OE2 1 
ATOM   24096 N  N   . LEU R  1 70  ? -11.362  121.023 -4.100  1.00 51.83  ? 70   LEU H N   1 
ATOM   24097 C  CA  . LEU R  1 70  ? -10.869  119.707 -4.441  1.00 51.37  ? 70   LEU H CA  1 
ATOM   24098 C  C   . LEU R  1 70  ? -9.436   119.738 -4.960  1.00 53.46  ? 70   LEU H C   1 
ATOM   24099 O  O   . LEU R  1 70  ? -9.146   120.355 -6.002  1.00 54.61  ? 70   LEU H O   1 
ATOM   24100 C  CB  . LEU R  1 70  ? -11.806  119.039 -5.434  1.00 49.10  ? 70   LEU H CB  1 
ATOM   24101 C  CG  . LEU R  1 70  ? -13.182  118.821 -4.833  1.00 41.68  ? 70   LEU H CG  1 
ATOM   24102 C  CD1 . LEU R  1 70  ? -14.040  118.059 -5.807  1.00 43.93  ? 70   LEU H CD1 1 
ATOM   24103 C  CD2 . LEU R  1 70  ? -13.075  118.113 -3.503  1.00 35.83  ? 70   LEU H CD2 1 
ATOM   24104 N  N   . ASP R  1 71  ? -8.562   119.062 -4.210  1.00 53.83  ? 71   ASP H N   1 
ATOM   24105 C  CA  . ASP R  1 71  ? -7.138   118.896 -4.529  1.00 53.91  ? 71   ASP H CA  1 
ATOM   24106 C  C   . ASP R  1 71  ? -6.869   117.619 -5.305  1.00 53.35  ? 71   ASP H C   1 
ATOM   24107 O  O   . ASP R  1 71  ? -7.687   116.712 -5.303  1.00 53.75  ? 71   ASP H O   1 
ATOM   24108 C  CB  . ASP R  1 71  ? -6.327   118.819 -3.237  1.00 53.90  ? 71   ASP H CB  1 
ATOM   24109 C  CG  . ASP R  1 71  ? -6.300   120.122 -2.484  1.00 55.71  ? 71   ASP H CG  1 
ATOM   24110 O  OD1 . ASP R  1 71  ? -6.595   121.194 -3.072  1.00 55.89  ? 71   ASP H OD1 1 
ATOM   24111 O  OD2 . ASP R  1 71  ? -5.972   120.061 -1.288  1.00 57.23  ? 71   ASP H OD2 1 
ATOM   24112 N  N   . GLU R  1 72  ? -5.704   117.534 -5.938  1.00 54.41  ? 72   GLU H N   1 
ATOM   24113 C  CA  . GLU R  1 72  ? -5.315   116.302 -6.622  1.00 56.12  ? 72   GLU H CA  1 
ATOM   24114 C  C   . GLU R  1 72  ? -5.105   115.155 -5.639  1.00 56.57  ? 72   GLU H C   1 
ATOM   24115 O  O   . GLU R  1 72  ? -4.676   115.352 -4.478  1.00 55.36  ? 72   GLU H O   1 
ATOM   24116 C  CB  . GLU R  1 72  ? -4.083   116.489 -7.515  1.00 57.45  ? 72   GLU H CB  1 
ATOM   24117 C  CG  . GLU R  1 72  ? -2.776   116.777 -6.774  1.00 63.74  ? 72   GLU H CG  1 
ATOM   24118 C  CD  . GLU R  1 72  ? -1.894   115.547 -6.642  1.00 68.31  ? 72   GLU H CD  1 
ATOM   24119 O  OE1 . GLU R  1 72  ? -1.775   114.776 -7.635  1.00 66.93  ? 72   GLU H OE1 1 
ATOM   24120 O  OE2 . GLU R  1 72  ? -1.315   115.366 -5.542  1.00 70.24  ? 72   GLU H OE2 1 
ATOM   24121 N  N   . ILE R  1 73  ? -5.425   113.959 -6.139  1.00 55.83  ? 73   ILE H N   1 
ATOM   24122 C  CA  . ILE R  1 73  ? -5.408   112.730 -5.367  1.00 53.96  ? 73   ILE H CA  1 
ATOM   24123 C  C   . ILE R  1 73  ? -4.226   111.919 -5.849  1.00 51.40  ? 73   ILE H C   1 
ATOM   24124 O  O   . ILE R  1 73  ? -4.193   111.508 -7.018  1.00 50.76  ? 73   ILE H O   1 
ATOM   24125 C  CB  . ILE R  1 73  ? -6.723   111.928 -5.555  1.00 55.40  ? 73   ILE H CB  1 
ATOM   24126 C  CG1 . ILE R  1 73  ? -7.941   112.792 -5.178  1.00 52.78  ? 73   ILE H CG1 1 
ATOM   24127 C  CG2 . ILE R  1 73  ? -6.668   110.609 -4.771  1.00 56.33  ? 73   ILE H CG2 1 
ATOM   24128 C  CD1 . ILE R  1 73  ? -9.233   112.317 -5.791  1.00 53.71  ? 73   ILE H CD1 1 
ATOM   24129 N  N   . PRO R  1 74  ? -3.251   111.697 -4.950  1.00 49.03  ? 74   PRO H N   1 
ATOM   24130 C  CA  . PRO R  1 74  ? -1.983   111.046 -5.271  1.00 48.88  ? 74   PRO H CA  1 
ATOM   24131 C  C   . PRO R  1 74  ? -2.217   109.622 -5.732  1.00 49.15  ? 74   PRO H C   1 
ATOM   24132 O  O   . PRO R  1 74  ? -3.128   108.964 -5.236  1.00 49.65  ? 74   PRO H O   1 
ATOM   24133 C  CB  . PRO R  1 74  ? -1.227   111.031 -3.935  1.00 47.53  ? 74   PRO H CB  1 
ATOM   24134 C  CG  . PRO R  1 74  ? -1.924   112.008 -3.079  1.00 48.18  ? 74   PRO H CG  1 
ATOM   24135 C  CD  . PRO R  1 74  ? -3.341   112.060 -3.528  1.00 47.67  ? 74   PRO H CD  1 
ATOM   24136 N  N   . LYS R  1 75  ? -1.406   109.176 -6.689  1.00 49.74  ? 75   LYS H N   1 
ATOM   24137 C  CA  . LYS R  1 75  ? -1.376   107.784 -7.133  1.00 49.02  ? 75   LYS H CA  1 
ATOM   24138 C  C   . LYS R  1 75  ? -1.005   106.850 -5.969  1.00 47.74  ? 75   LYS H C   1 
ATOM   24139 O  O   . LYS R  1 75  ? 0.001    107.074 -5.292  1.00 45.61  ? 75   LYS H O   1 
ATOM   24140 C  CB  . LYS R  1 75  ? -0.411   107.626 -8.318  1.00 48.92  ? 75   LYS H CB  1 
ATOM   24141 C  CG  . LYS R  1 75  ? 0.223    106.245 -8.481  1.00 48.67  ? 75   LYS H CG  1 
ATOM   24142 C  CD  . LYS R  1 75  ? 0.423    105.961 -9.951  1.00 49.64  ? 75   LYS H CD  1 
ATOM   24143 C  CE  . LYS R  1 75  ? 1.263    104.733 -10.200 1.00 45.78  ? 75   LYS H CE  1 
ATOM   24144 N  NZ  . LYS R  1 75  ? 0.717    104.060 -11.409 1.00 44.66  ? 75   LYS H NZ  1 
ATOM   24145 N  N   . PRO R  1 76  ? -1.837   105.814 -5.731  1.00 47.60  ? 76   PRO H N   1 
ATOM   24146 C  CA  . PRO R  1 76  ? -1.640   104.913 -4.610  1.00 47.67  ? 76   PRO H CA  1 
ATOM   24147 C  C   . PRO R  1 76  ? -0.750   103.746 -5.024  1.00 49.23  ? 76   PRO H C   1 
ATOM   24148 O  O   . PRO R  1 76  ? -0.557   103.527 -6.241  1.00 49.50  ? 76   PRO H O   1 
ATOM   24149 C  CB  . PRO R  1 76  ? -3.052   104.428 -4.336  1.00 47.04  ? 76   PRO H CB  1 
ATOM   24150 C  CG  . PRO R  1 76  ? -3.668   104.362 -5.701  1.00 46.54  ? 76   PRO H CG  1 
ATOM   24151 C  CD  . PRO R  1 76  ? -3.031   105.443 -6.519  1.00 46.33  ? 76   PRO H CD  1 
ATOM   24152 N  N   . PRO R  1 77  ? -0.208   102.995 -4.034  1.00 49.21  ? 77   PRO H N   1 
ATOM   24153 C  CA  . PRO R  1 77  ? 0.628    101.847 -4.367  1.00 49.30  ? 77   PRO H CA  1 
ATOM   24154 C  C   . PRO R  1 77  ? -0.171   100.891 -5.245  1.00 51.52  ? 77   PRO H C   1 
ATOM   24155 O  O   . PRO R  1 77  ? -1.393   100.970 -5.254  1.00 52.97  ? 77   PRO H O   1 
ATOM   24156 C  CB  . PRO R  1 77  ? 0.927    101.226 -2.998  1.00 49.08  ? 77   PRO H CB  1 
ATOM   24157 C  CG  . PRO R  1 77  ? 0.810    102.364 -2.029  1.00 47.33  ? 77   PRO H CG  1 
ATOM   24158 C  CD  . PRO R  1 77  ? -0.342   103.165 -2.572  1.00 48.75  ? 77   PRO H CD  1 
ATOM   24159 N  N   . LYS R  1 78  ? 0.507    100.012 -5.982  1.00 54.47  ? 78   LYS H N   1 
ATOM   24160 C  CA  . LYS R  1 78  ? -0.137   99.105  -6.937  1.00 55.71  ? 78   LYS H CA  1 
ATOM   24161 C  C   . LYS R  1 78  ? -0.195   97.692  -6.378  1.00 57.23  ? 78   LYS H C   1 
ATOM   24162 O  O   . LYS R  1 78  ? -1.177   96.980  -6.594  1.00 57.08  ? 78   LYS H O   1 
ATOM   24163 C  CB  . LYS R  1 78  ? 0.645    99.094  -8.252  1.00 57.33  ? 78   LYS H CB  1 
ATOM   24164 C  CG  . LYS R  1 78  ? 0.073    98.197  -9.338  1.00 61.60  ? 78   LYS H CG  1 
ATOM   24165 C  CD  . LYS R  1 78  ? 1.049    98.056  -10.492 1.00 67.73  ? 78   LYS H CD  1 
ATOM   24166 C  CE  . LYS R  1 78  ? 0.533    97.090  -11.558 1.00 68.43  ? 78   LYS H CE  1 
ATOM   24167 N  NZ  . LYS R  1 78  ? 1.648    96.299  -12.170 1.00 69.32  ? 78   LYS H NZ  1 
ATOM   24168 N  N   . GLU R  1 79  ? 0.861    97.312  -5.655  1.00 58.56  ? 79   GLU H N   1 
ATOM   24169 C  CA  . GLU R  1 79  ? 1.092    95.937  -5.215  1.00 61.33  ? 79   GLU H CA  1 
ATOM   24170 C  C   . GLU R  1 79  ? 1.375    95.879  -3.731  1.00 59.64  ? 79   GLU H C   1 
ATOM   24171 O  O   . GLU R  1 79  ? 1.736    96.890  -3.111  1.00 59.04  ? 79   GLU H O   1 
ATOM   24172 C  CB  . GLU R  1 79  ? 2.293    95.332  -5.966  1.00 61.18  ? 79   GLU H CB  1 
ATOM   24173 C  CG  . GLU R  1 79  ? 1.925    94.719  -7.319  1.00 69.23  ? 79   GLU H CG  1 
ATOM   24174 C  CD  . GLU R  1 79  ? 3.108    94.616  -8.295  1.00 70.31  ? 79   GLU H CD  1 
ATOM   24175 O  OE1 . GLU R  1 79  ? 3.049    95.224  -9.400  1.00 76.80  ? 79   GLU H OE1 1 
ATOM   24176 O  OE2 . GLU R  1 79  ? 4.088    93.912  -7.962  1.00 77.37  ? 79   GLU H OE2 1 
ATOM   24177 N  N   . TRP R  1 80  ? 1.194    94.689  -3.163  1.00 58.77  ? 80   TRP H N   1 
ATOM   24178 C  CA  . TRP R  1 80  ? 1.686    94.385  -1.823  1.00 58.33  ? 80   TRP H CA  1 
ATOM   24179 C  C   . TRP R  1 80  ? 2.314    92.999  -1.831  1.00 61.70  ? 80   TRP H C   1 
ATOM   24180 O  O   . TRP R  1 80  ? 1.951    92.148  -2.667  1.00 63.24  ? 80   TRP H O   1 
ATOM   24181 C  CB  . TRP R  1 80  ? 0.573    94.497  -0.779  1.00 55.27  ? 80   TRP H CB  1 
ATOM   24182 C  CG  . TRP R  1 80  ? 0.213    95.921  -0.521  1.00 52.93  ? 80   TRP H CG  1 
ATOM   24183 C  CD1 . TRP R  1 80  ? 0.732    96.733  0.441   1.00 52.48  ? 80   TRP H CD1 1 
ATOM   24184 C  CD2 . TRP R  1 80  ? -0.712   96.720  -1.267  1.00 48.12  ? 80   TRP H CD2 1 
ATOM   24185 N  NE1 . TRP R  1 80  ? 0.190    97.991  0.343   1.00 52.27  ? 80   TRP H NE1 1 
ATOM   24186 C  CE2 . TRP R  1 80  ? -0.700   98.008  -0.700  1.00 48.91  ? 80   TRP H CE2 1 
ATOM   24187 C  CE3 . TRP R  1 80  ? -1.543   96.473  -2.370  1.00 49.70  ? 80   TRP H CE3 1 
ATOM   24188 C  CZ2 . TRP R  1 80  ? -1.502   99.043  -1.180  1.00 48.83  ? 80   TRP H CZ2 1 
ATOM   24189 C  CZ3 . TRP R  1 80  ? -2.332   97.504  -2.858  1.00 51.40  ? 80   TRP H CZ3 1 
ATOM   24190 C  CH2 . TRP R  1 80  ? -2.307   98.776  -2.260  1.00 51.22  ? 80   TRP H CH2 1 
ATOM   24191 N  N   . GLU R  1 81  ? 3.275    92.788  -0.926  1.00 63.83  ? 81   GLU H N   1 
ATOM   24192 C  CA  . GLU R  1 81  ? 3.963    91.504  -0.782  1.00 65.09  ? 81   GLU H CA  1 
ATOM   24193 C  C   . GLU R  1 81  ? 2.953    90.355  -0.773  1.00 61.38  ? 81   GLU H C   1 
ATOM   24194 O  O   . GLU R  1 81  ? 3.022    89.454  -1.597  1.00 60.57  ? 81   GLU H O   1 
ATOM   24195 C  CB  . GLU R  1 81  ? 4.779    91.463  0.518   1.00 65.95  ? 81   GLU H CB  1 
ATOM   24196 C  CG  . GLU R  1 81  ? 6.060    92.322  0.593   1.00 72.51  ? 81   GLU H CG  1 
ATOM   24197 C  CD  . GLU R  1 81  ? 6.813    92.117  1.941   1.00 72.47  ? 81   GLU H CD  1 
ATOM   24198 O  OE1 . GLU R  1 81  ? 7.153    90.948  2.273   1.00 75.14  ? 81   GLU H OE1 1 
ATOM   24199 O  OE2 . GLU R  1 81  ? 7.049    93.120  2.670   1.00 75.86  ? 81   GLU H OE2 1 
ATOM   24200 N  N   . SER R  1 82  ? 2.002    90.423  0.157   1.00 59.18  ? 82   SER H N   1 
ATOM   24201 C  CA  . SER R  1 82  ? 1.024    89.368  0.382   1.00 56.71  ? 82   SER H CA  1 
ATOM   24202 C  C   . SER R  1 82  ? -0.277   90.012  0.860   1.00 53.48  ? 82   SER H C   1 
ATOM   24203 O  O   . SER R  1 82  ? -0.255   91.170  1.256   1.00 53.32  ? 82   SER H O   1 
ATOM   24204 C  CB  . SER R  1 82  ? 1.564    88.383  1.435   1.00 58.12  ? 82   SER H CB  1 
ATOM   24205 O  OG  . SER R  1 82  ? 1.622    88.961  2.738   1.00 58.50  ? 82   SER H OG  1 
ATOM   24206 N  N   . PRO R  1 83  ? -1.410   89.272  0.822   1.00 50.64  ? 83   PRO H N   1 
ATOM   24207 C  CA  . PRO R  1 83  ? -2.654   89.689  1.466   1.00 49.32  ? 83   PRO H CA  1 
ATOM   24208 C  C   . PRO R  1 83  ? -2.474   90.215  2.883   1.00 49.71  ? 83   PRO H C   1 
ATOM   24209 O  O   . PRO R  1 83  ? -3.094   91.201  3.246   1.00 51.61  ? 83   PRO H O   1 
ATOM   24210 C  CB  . PRO R  1 83  ? -3.450   88.400  1.506   1.00 48.25  ? 83   PRO H CB  1 
ATOM   24211 C  CG  . PRO R  1 83  ? -3.078   87.750  0.270   1.00 48.24  ? 83   PRO H CG  1 
ATOM   24212 C  CD  . PRO R  1 83  ? -1.603   87.991  0.129   1.00 50.24  ? 83   PRO H CD  1 
ATOM   24213 N  N   . LEU R  1 84  ? -1.614   89.587  3.671   1.00 50.02  ? 84   LEU H N   1 
ATOM   24214 C  CA  . LEU R  1 84  ? -1.395   90.031  5.043   1.00 49.87  ? 84   LEU H CA  1 
ATOM   24215 C  C   . LEU R  1 84  ? -0.758   91.397  5.054   1.00 50.85  ? 84   LEU H C   1 
ATOM   24216 O  O   . LEU R  1 84  ? -1.125   92.241  5.876   1.00 51.03  ? 84   LEU H O   1 
ATOM   24217 C  CB  . LEU R  1 84  ? -0.496   89.052  5.812   1.00 49.36  ? 84   LEU H CB  1 
ATOM   24218 C  CG  . LEU R  1 84  ? 0.106    89.516  7.144   1.00 47.52  ? 84   LEU H CG  1 
ATOM   24219 C  CD1 . LEU R  1 84  ? -0.976   89.807  8.166   1.00 50.61  ? 84   LEU H CD1 1 
ATOM   24220 C  CD2 . LEU R  1 84  ? 1.119    88.501  7.710   1.00 49.42  ? 84   LEU H CD2 1 
ATOM   24221 N  N   . LYS R  1 85  ? 0.212    91.602  4.156   1.00 51.06  ? 85   LYS H N   1 
ATOM   24222 C  CA  . LYS R  1 85  ? 1.004    92.837  4.160   1.00 49.82  ? 85   LYS H CA  1 
ATOM   24223 C  C   . LYS R  1 85  ? 0.083    93.980  3.759   1.00 49.42  ? 85   LYS H C   1 
ATOM   24224 O  O   . LYS R  1 85  ? 0.233    95.112  4.246   1.00 49.59  ? 85   LYS H O   1 
ATOM   24225 C  CB  . LYS R  1 85  ? 2.223    92.748  3.224   1.00 48.30  ? 85   LYS H CB  1 
ATOM   24226 C  CG  . LYS R  1 85  ? 3.343    91.830  3.705   1.00 49.48  ? 85   LYS H CG  1 
ATOM   24227 C  CD  . LYS R  1 85  ? 4.229    92.444  4.806   1.00 50.69  ? 85   LYS H CD  1 
ATOM   24228 C  CE  . LYS R  1 85  ? 5.186    91.417  5.387   0.05 49.23  ? 85   LYS H CE  1 
ATOM   24229 N  NZ  . LYS R  1 85  ? 5.976    91.981  6.514   0.05 48.97  ? 85   LYS H NZ  1 
ATOM   24230 N  N   . ALA R  1 86  ? -0.886   93.648  2.900   1.00 47.14  ? 86   ALA H N   1 
ATOM   24231 C  CA  . ALA R  1 86  ? -1.828   94.605  2.358   1.00 47.07  ? 86   ALA H CA  1 
ATOM   24232 C  C   . ALA R  1 86  ? -2.705   95.139  3.487   1.00 47.34  ? 86   ALA H C   1 
ATOM   24233 O  O   . ALA R  1 86  ? -2.983   96.353  3.562   1.00 46.89  ? 86   ALA H O   1 
ATOM   24234 C  CB  . ALA R  1 86  ? -2.666   93.953  1.281   1.00 47.87  ? 86   ALA H CB  1 
ATOM   24235 N  N   . PHE R  1 87  ? -3.118   94.234  4.374   1.00 44.68  ? 87   PHE H N   1 
ATOM   24236 C  CA  . PHE R  1 87  ? -3.878   94.622  5.553   1.00 42.94  ? 87   PHE H CA  1 
ATOM   24237 C  C   . PHE R  1 87  ? -3.058   95.329  6.620   1.00 43.32  ? 87   PHE H C   1 
ATOM   24238 O  O   . PHE R  1 87  ? -3.587   96.150  7.374   1.00 44.94  ? 87   PHE H O   1 
ATOM   24239 C  CB  . PHE R  1 87  ? -4.634   93.432  6.143   1.00 40.31  ? 87   PHE H CB  1 
ATOM   24240 C  CG  . PHE R  1 87  ? -6.030   93.345  5.657   1.00 38.83  ? 87   PHE H CG  1 
ATOM   24241 C  CD1 . PHE R  1 87  ? -7.069   93.924  6.391   1.00 35.66  ? 87   PHE H CD1 1 
ATOM   24242 C  CD2 . PHE R  1 87  ? -6.310   92.746  4.426   1.00 31.89  ? 87   PHE H CD2 1 
ATOM   24243 C  CE1 . PHE R  1 87  ? -8.380   93.880  5.924   1.00 34.87  ? 87   PHE H CE1 1 
ATOM   24244 C  CE2 . PHE R  1 87  ? -7.601   92.693  3.949   1.00 29.14  ? 87   PHE H CE2 1 
ATOM   24245 C  CZ  . PHE R  1 87  ? -8.653   93.256  4.699   1.00 33.97  ? 87   PHE H CZ  1 
ATOM   24246 N  N   . GLU R  1 88  ? -1.776   95.011  6.691   1.00 42.73  ? 88   GLU H N   1 
ATOM   24247 C  CA  . GLU R  1 88  ? -0.922   95.648  7.655   1.00 43.52  ? 88   GLU H CA  1 
ATOM   24248 C  C   . GLU R  1 88  ? -0.851   97.108  7.286   1.00 44.18  ? 88   GLU H C   1 
ATOM   24249 O  O   . GLU R  1 88  ? -0.866   97.970  8.161   1.00 46.62  ? 88   GLU H O   1 
ATOM   24250 C  CB  . GLU R  1 88  ? 0.466    95.022  7.632   1.00 43.72  ? 88   GLU H CB  1 
ATOM   24251 C  CG  . GLU R  1 88  ? 0.599    93.806  8.532   1.00 50.00  ? 88   GLU H CG  1 
ATOM   24252 C  CD  . GLU R  1 88  ? 1.899    93.053  8.315   1.00 54.01  ? 88   GLU H CD  1 
ATOM   24253 O  OE1 . GLU R  1 88  ? 2.040    91.934  8.833   1.00 50.72  ? 88   GLU H OE1 1 
ATOM   24254 O  OE2 . GLU R  1 88  ? 2.795    93.573  7.624   1.00 65.13  ? 88   GLU H OE2 1 
ATOM   24255 N  N   . ALA R  1 89  ? -0.788   97.375  5.983   1.00 43.28  ? 89   ALA H N   1 
ATOM   24256 C  CA  . ALA R  1 89  ? -0.653   98.728  5.464   1.00 44.08  ? 89   ALA H CA  1 
ATOM   24257 C  C   . ALA R  1 89  ? -1.900   99.569  5.726   1.00 45.72  ? 89   ALA H C   1 
ATOM   24258 O  O   . ALA R  1 89  ? -1.797   100.724 6.123   1.00 48.09  ? 89   ALA H O   1 
ATOM   24259 C  CB  . ALA R  1 89  ? -0.343   98.694  3.984   1.00 41.68  ? 89   ALA H CB  1 
ATOM   24260 N  N   . ALA R  1 90  ? -3.068   98.973  5.501   1.00 47.07  ? 90   ALA H N   1 
ATOM   24261 C  CA  . ALA R  1 90  ? -4.361   99.638  5.659   1.00 46.67  ? 90   ALA H CA  1 
ATOM   24262 C  C   . ALA R  1 90  ? -4.596   99.983  7.094   1.00 46.60  ? 90   ALA H C   1 
ATOM   24263 O  O   . ALA R  1 90  ? -5.218   101.000 7.409   1.00 47.85  ? 90   ALA H O   1 
ATOM   24264 C  CB  . ALA R  1 90  ? -5.480   98.745  5.178   1.00 46.52  ? 90   ALA H CB  1 
ATOM   24265 N  N   . TYR R  1 91  ? -4.113   99.113  7.961   1.00 45.44  ? 91   TYR H N   1 
ATOM   24266 C  CA  . TYR R  1 91  ? -4.250   99.306  9.369   1.00 44.94  ? 91   TYR H CA  1 
ATOM   24267 C  C   . TYR R  1 91  ? -3.409   100.505 9.762   1.00 48.57  ? 91   TYR H C   1 
ATOM   24268 O  O   . TYR R  1 91  ? -3.898   101.442 10.402  1.00 50.28  ? 91   TYR H O   1 
ATOM   24269 C  CB  . TYR R  1 91  ? -3.767   98.065  10.055  1.00 42.35  ? 91   TYR H CB  1 
ATOM   24270 C  CG  . TYR R  1 91  ? -3.841   98.120  11.528  1.00 40.33  ? 91   TYR H CG  1 
ATOM   24271 C  CD1 . TYR R  1 91  ? -5.039   98.360  12.174  1.00 26.40  ? 91   TYR H CD1 1 
ATOM   24272 C  CD2 . TYR R  1 91  ? -2.702   97.884  12.290  1.00 45.25  ? 91   TYR H CD2 1 
ATOM   24273 C  CE1 . TYR R  1 91  ? -5.102   98.385  13.549  1.00 34.71  ? 91   TYR H CE1 1 
ATOM   24274 C  CE2 . TYR R  1 91  ? -2.749   97.900  13.661  1.00 48.67  ? 91   TYR H CE2 1 
ATOM   24275 C  CZ  . TYR R  1 91  ? -3.952   98.157  14.291  1.00 43.98  ? 91   TYR H CZ  1 
ATOM   24276 O  OH  . TYR R  1 91  ? -3.972   98.179  15.666  1.00 44.64  ? 91   TYR H OH  1 
ATOM   24277 N  N   . GLU R  1 92  ? -2.147   100.502 9.343   1.00 51.26  ? 92   GLU H N   1 
ATOM   24278 C  CA  . GLU R  1 92  ? -1.270   101.635 9.598   1.00 53.31  ? 92   GLU H CA  1 
ATOM   24279 C  C   . GLU R  1 92  ? -1.913   102.860 8.965   1.00 48.74  ? 92   GLU H C   1 
ATOM   24280 O  O   . GLU R  1 92  ? -1.940   103.922 9.570   1.00 50.08  ? 92   GLU H O   1 
ATOM   24281 C  CB  . GLU R  1 92  ? 0.149    101.373 9.064   1.00 55.03  ? 92   GLU H CB  1 
ATOM   24282 C  CG  . GLU R  1 92  ? 1.122    102.592 9.055   1.00 62.28  ? 92   GLU H CG  1 
ATOM   24283 C  CD  . GLU R  1 92  ? 2.163    102.504 7.917   1.00 61.50  ? 92   GLU H CD  1 
ATOM   24284 O  OE1 . GLU R  1 92  ? 1.810    102.096 6.776   1.00 66.34  ? 92   GLU H OE1 1 
ATOM   24285 O  OE2 . GLU R  1 92  ? 3.340    102.846 8.161   1.00 71.91  ? 92   GLU H OE2 1 
ATOM   24286 N  N   . HIS R  1 93  ? -2.472   102.704 7.771   1.00 45.80  ? 93   HIS H N   1 
ATOM   24287 C  CA  . HIS R  1 93  ? -3.146   103.827 7.109   1.00 43.41  ? 93   HIS H CA  1 
ATOM   24288 C  C   . HIS R  1 93  ? -4.334   104.390 7.905   1.00 41.69  ? 93   HIS H C   1 
ATOM   24289 O  O   . HIS R  1 93  ? -4.518   105.620 7.955   1.00 41.70  ? 93   HIS H O   1 
ATOM   24290 C  CB  . HIS R  1 93  ? -3.599   103.497 5.690   1.00 42.77  ? 93   HIS H CB  1 
ATOM   24291 C  CG  . HIS R  1 93  ? -4.374   104.610 5.061   1.00 47.31  ? 93   HIS H CG  1 
ATOM   24292 N  ND1 . HIS R  1 93  ? -3.769   105.741 4.557   1.00 49.96  ? 93   HIS H ND1 1 
ATOM   24293 C  CD2 . HIS R  1 93  ? -5.707   104.798 4.916   1.00 47.68  ? 93   HIS H CD2 1 
ATOM   24294 C  CE1 . HIS R  1 93  ? -4.695   106.569 4.109   1.00 50.77  ? 93   HIS H CE1 1 
ATOM   24295 N  NE2 . HIS R  1 93  ? -5.880   106.019 4.311   1.00 45.88  ? 93   HIS H NE2 1 
ATOM   24296 N  N   . GLU R  1 94  ? -5.139   103.495 8.499   1.00 34.09  ? 94   GLU H N   1 
ATOM   24297 C  CA  . GLU R  1 94  ? -6.221   103.913 9.383   1.00 33.21  ? 94   GLU H CA  1 
ATOM   24298 C  C   . GLU R  1 94  ? -5.620   104.569 10.624  1.00 33.80  ? 94   GLU H C   1 
ATOM   24299 O  O   . GLU R  1 94  ? -6.185   105.543 11.137  1.00 34.11  ? 94   GLU H O   1 
ATOM   24300 C  CB  . GLU R  1 94  ? -7.150   102.752 9.765   1.00 32.82  ? 94   GLU H CB  1 
ATOM   24301 C  CG  . GLU R  1 94  ? -8.144   102.331 8.675   1.00 35.59  ? 94   GLU H CG  1 
ATOM   24302 C  CD  . GLU R  1 94  ? -9.034   103.460 8.213   1.00 41.98  ? 94   GLU H CD  1 
ATOM   24303 O  OE1 . GLU R  1 94  ? -9.375   104.320 9.047   1.00 46.35  ? 94   GLU H OE1 1 
ATOM   24304 O  OE2 . GLU R  1 94  ? -9.395   103.495 7.012   1.00 43.17  ? 94   GLU H OE2 1 
ATOM   24305 N  N   . LYS R  1 95  ? -4.473   104.068 11.095  1.00 38.11  ? 95   LYS H N   1 
ATOM   24306 C  CA  . LYS R  1 95  ? -3.811   104.699 12.241  1.00 44.34  ? 95   LYS H CA  1 
ATOM   24307 C  C   . LYS R  1 95  ? -3.449   106.149 11.910  1.00 43.09  ? 95   LYS H C   1 
ATOM   24308 O  O   . LYS R  1 95  ? -3.574   107.034 12.752  1.00 42.03  ? 95   LYS H O   1 
ATOM   24309 C  CB  . LYS R  1 95  ? -2.574   103.912 12.694  1.00 46.00  ? 95   LYS H CB  1 
ATOM   24310 C  CG  . LYS R  1 95  ? -2.843   102.804 13.743  1.00 50.35  ? 95   LYS H CG  1 
ATOM   24311 C  CD  . LYS R  1 95  ? -1.570   101.922 14.014  1.00 51.65  ? 95   LYS H CD  1 
ATOM   24312 C  CE  . LYS R  1 95  ? -1.764   100.894 15.172  1.00 57.29  ? 95   LYS H CE  1 
ATOM   24313 N  NZ  . LYS R  1 95  ? -1.990   101.539 16.498  0.05 55.32  ? 95   LYS H NZ  1 
ATOM   24314 N  N   . PHE R  1 96  ? -3.036   106.375 10.667  1.00 44.03  ? 96   PHE H N   1 
ATOM   24315 C  CA  . PHE R  1 96  ? -2.633   107.695 10.193  1.00 46.08  ? 96   PHE H CA  1 
ATOM   24316 C  C   . PHE R  1 96  ? -3.830   108.630 10.029  1.00 47.02  ? 96   PHE H C   1 
ATOM   24317 O  O   . PHE R  1 96  ? -3.762   109.813 10.398  1.00 47.77  ? 96   PHE H O   1 
ATOM   24318 C  CB  . PHE R  1 96  ? -1.859   107.559 8.881   1.00 47.41  ? 96   PHE H CB  1 
ATOM   24319 C  CG  . PHE R  1 96  ? -1.899   108.787 7.993   1.00 51.17  ? 96   PHE H CG  1 
ATOM   24320 C  CD1 . PHE R  1 96  ? -1.179   109.945 8.332   1.00 51.28  ? 96   PHE H CD1 1 
ATOM   24321 C  CD2 . PHE R  1 96  ? -2.626   108.766 6.789   1.00 54.32  ? 96   PHE H CD2 1 
ATOM   24322 C  CE1 . PHE R  1 96  ? -1.201   111.073 7.502   1.00 50.43  ? 96   PHE H CE1 1 
ATOM   24323 C  CE2 . PHE R  1 96  ? -2.654   109.887 5.942   1.00 53.80  ? 96   PHE H CE2 1 
ATOM   24324 C  CZ  . PHE R  1 96  ? -1.934   111.044 6.300   1.00 50.59  ? 96   PHE H CZ  1 
ATOM   24325 N  N   . ILE R  1 97  ? -4.917   108.109 9.464   1.00 46.64  ? 97   ILE H N   1 
ATOM   24326 C  CA  . ILE R  1 97  ? -6.163   108.853 9.407   1.00 45.09  ? 97   ILE H CA  1 
ATOM   24327 C  C   . ILE R  1 97  ? -6.609   109.199 10.821  1.00 45.23  ? 97   ILE H C   1 
ATOM   24328 O  O   . ILE R  1 97  ? -7.062   110.305 11.063  1.00 44.80  ? 97   ILE H O   1 
ATOM   24329 C  CB  . ILE R  1 97  ? -7.237   108.096 8.625   1.00 45.01  ? 97   ILE H CB  1 
ATOM   24330 C  CG1 . ILE R  1 97  ? -6.897   108.139 7.132   1.00 47.53  ? 97   ILE H CG1 1 
ATOM   24331 C  CG2 . ILE R  1 97  ? -8.658   108.652 8.884   1.00 43.08  ? 97   ILE H CG2 1 
ATOM   24332 C  CD1 . ILE R  1 97  ? -6.746   109.549 6.561   1.00 55.13  ? 97   ILE H CD1 1 
ATOM   24333 N  N   . SER R  1 98  ? -6.436   108.289 11.771  1.00 45.98  ? 98   SER H N   1 
ATOM   24334 C  CA  . SER R  1 98  ? -6.823   108.615 13.135  1.00 48.48  ? 98   SER H CA  1 
ATOM   24335 C  C   . SER R  1 98  ? -6.017   109.779 13.712  1.00 50.84  ? 98   SER H C   1 
ATOM   24336 O  O   . SER R  1 98  ? -6.581   110.653 14.375  1.00 51.12  ? 98   SER H O   1 
ATOM   24337 C  CB  . SER R  1 98  ? -6.791   107.389 14.026  1.00 47.34  ? 98   SER H CB  1 
ATOM   24338 O  OG  . SER R  1 98  ? -7.855   106.532 13.651  1.00 50.01  ? 98   SER H OG  1 
ATOM   24339 N  N   . LYS R  1 99  ? -4.715   109.814 13.410  1.00 53.37  ? 99   LYS H N   1 
ATOM   24340 C  CA  . LYS R  1 99  ? -3.841   110.930 13.797  1.00 54.18  ? 99   LYS H CA  1 
ATOM   24341 C  C   . LYS R  1 99  ? -4.310   112.273 13.195  1.00 51.54  ? 99   LYS H C   1 
ATOM   24342 O  O   . LYS R  1 99  ? -4.330   113.276 13.901  1.00 51.13  ? 99   LYS H O   1 
ATOM   24343 C  CB  . LYS R  1 99  ? -2.360   110.619 13.485  1.00 53.06  ? 99   LYS H CB  1 
ATOM   24344 C  CG  . LYS R  1 99  ? -1.328   111.473 14.267  1.00 57.43  ? 99   LYS H CG  1 
ATOM   24345 C  CD  . LYS R  1 99  ? 0.144    111.040 13.991  1.00 61.16  ? 99   LYS H CD  1 
ATOM   24346 C  CE  . LYS R  1 99  ? 1.137    112.244 13.839  1.00 71.03  ? 99   LYS H CE  1 
ATOM   24347 N  NZ  . LYS R  1 99  ? 1.054    113.005 12.515  1.00 65.89  ? 99   LYS H NZ  1 
ATOM   24348 N  N   . SER R  1 100 ? -4.713   112.290 11.924  1.00 49.51  ? 100  SER H N   1 
ATOM   24349 C  CA  . SER R  1 100 ? -5.299   113.509 11.324  1.00 50.98  ? 100  SER H CA  1 
ATOM   24350 C  C   . SER R  1 100 ? -6.556   114.066 12.030  1.00 50.92  ? 100  SER H C   1 
ATOM   24351 O  O   . SER R  1 100 ? -6.702   115.294 12.191  1.00 50.97  ? 100  SER H O   1 
ATOM   24352 C  CB  . SER R  1 100 ? -5.603   113.309 9.837   1.00 51.00  ? 100  SER H CB  1 
ATOM   24353 O  OG  . SER R  1 100 ? -4.421   113.426 9.067   1.00 56.53  ? 100  SER H OG  1 
ATOM   24354 N  N   . ILE R  1 101 ? -7.455   113.162 12.434  1.00 49.51  ? 101  ILE H N   1 
ATOM   24355 C  CA  . ILE R  1 101 ? -8.658   113.520 13.176  1.00 47.03  ? 101  ILE H CA  1 
ATOM   24356 C  C   . ILE R  1 101 ? -8.266   114.110 14.540  1.00 48.54  ? 101  ILE H C   1 
ATOM   24357 O  O   . ILE R  1 101 ? -8.750   115.177 14.909  1.00 49.95  ? 101  ILE H O   1 
ATOM   24358 C  CB  . ILE R  1 101 ? -9.655   112.306 13.297  1.00 46.38  ? 101  ILE H CB  1 
ATOM   24359 C  CG1 . ILE R  1 101 ? -10.020  111.744 11.917  1.00 41.88  ? 101  ILE H CG1 1 
ATOM   24360 C  CG2 . ILE R  1 101 ? -10.933  112.685 14.042  1.00 42.49  ? 101  ILE H CG2 1 
ATOM   24361 C  CD1 . ILE R  1 101 ? -10.641  112.754 10.935  1.00 39.43  ? 101  ILE H CD1 1 
ATOM   24362 N  N   . TYR R  1 102 ? -7.373   113.442 15.267  1.00 49.45  ? 102  TYR H N   1 
ATOM   24363 C  CA  . TYR R  1 102 ? -6.914   113.931 16.568  1.00 51.07  ? 102  TYR H CA  1 
ATOM   24364 C  C   . TYR R  1 102 ? -6.310   115.323 16.455  1.00 51.20  ? 102  TYR H C   1 
ATOM   24365 O  O   . TYR R  1 102 ? -6.489   116.173 17.338  1.00 49.49  ? 102  TYR H O   1 
ATOM   24366 C  CB  . TYR R  1 102 ? -5.868   112.994 17.157  1.00 53.66  ? 102  TYR H CB  1 
ATOM   24367 C  CG  . TYR R  1 102 ? -6.364   111.601 17.431  1.00 58.69  ? 102  TYR H CG  1 
ATOM   24368 C  CD1 . TYR R  1 102 ? -7.651   111.377 17.904  1.00 60.56  ? 102  TYR H CD1 1 
ATOM   24369 C  CD2 . TYR R  1 102 ? -5.532   110.496 17.243  1.00 64.59  ? 102  TYR H CD2 1 
ATOM   24370 C  CE1 . TYR R  1 102 ? -8.107   110.088 18.171  1.00 62.77  ? 102  TYR H CE1 1 
ATOM   24371 C  CE2 . TYR R  1 102 ? -5.981   109.200 17.501  1.00 66.07  ? 102  TYR H CE2 1 
ATOM   24372 C  CZ  . TYR R  1 102 ? -7.267   109.011 17.970  1.00 63.92  ? 102  TYR H CZ  1 
ATOM   24373 O  OH  . TYR R  1 102 ? -7.716   107.745 18.240  1.00 66.57  ? 102  TYR H OH  1 
ATOM   24374 N  N   . GLU R  1 103 ? -5.582   115.550 15.363  1.00 51.50  ? 103  GLU H N   1 
ATOM   24375 C  CA  . GLU R  1 103 ? -4.954   116.847 15.145  1.00 51.49  ? 103  GLU H CA  1 
ATOM   24376 C  C   . GLU R  1 103 ? -6.005   117.872 14.793  1.00 49.60  ? 103  GLU H C   1 
ATOM   24377 O  O   . GLU R  1 103 ? -5.974   118.983 15.317  1.00 52.89  ? 103  GLU H O   1 
ATOM   24378 C  CB  . GLU R  1 103 ? -3.815   116.794 14.124  1.00 51.11  ? 103  GLU H CB  1 
ATOM   24379 C  CG  . GLU R  1 103 ? -2.460   116.606 14.807  1.00 54.98  ? 103  GLU H CG  1 
ATOM   24380 C  CD  . GLU R  1 103 ? -1.442   115.774 14.005  1.00 62.54  ? 103  GLU H CD  1 
ATOM   24381 O  OE1 . GLU R  1 103 ? -1.554   115.648 12.752  1.00 57.53  ? 103  GLU H OE1 1 
ATOM   24382 O  OE2 . GLU R  1 103 ? -0.511   115.247 14.659  1.00 65.89  ? 103  GLU H OE2 1 
ATOM   24383 N  N   . LEU R  1 104 ? -6.962   117.491 13.955  1.00 45.91  ? 104  LEU H N   1 
ATOM   24384 C  CA  . LEU R  1 104 ? -8.088   118.381 13.667  1.00 41.98  ? 104  LEU H CA  1 
ATOM   24385 C  C   . LEU R  1 104 ? -8.834   118.761 14.942  1.00 40.37  ? 104  LEU H C   1 
ATOM   24386 O  O   . LEU R  1 104 ? -9.174   119.918 15.122  1.00 39.51  ? 104  LEU H O   1 
ATOM   24387 C  CB  . LEU R  1 104 ? -9.032   117.755 12.649  1.00 40.75  ? 104  LEU H CB  1 
ATOM   24388 C  CG  . LEU R  1 104 ? -8.969   118.374 11.270  1.00 40.10  ? 104  LEU H CG  1 
ATOM   24389 C  CD1 . LEU R  1 104 ? -9.581   117.450 10.250  1.00 36.70  ? 104  LEU H CD1 1 
ATOM   24390 C  CD2 . LEU R  1 104 ? -9.673   119.716 11.272  1.00 44.13  ? 104  LEU H CD2 1 
ATOM   24391 N  N   . ALA R  1 105 ? -9.057   117.783 15.820  1.00 38.52  ? 105  ALA H N   1 
ATOM   24392 C  CA  . ALA R  1 105 ? -9.715   118.008 17.077  1.00 40.11  ? 105  ALA H CA  1 
ATOM   24393 C  C   . ALA R  1 105 ? -8.942   119.005 17.958  1.00 43.57  ? 105  ALA H C   1 
ATOM   24394 O  O   . ALA R  1 105 ? -9.549   119.929 18.541  1.00 44.80  ? 105  ALA H O   1 
ATOM   24395 C  CB  . ALA R  1 105 ? -9.922   116.703 17.794  1.00 38.99  ? 105  ALA H CB  1 
ATOM   24396 N  N   . ALA R  1 106 ? -7.618   118.842 18.044  1.00 45.28  ? 106  ALA H N   1 
ATOM   24397 C  CA  . ALA R  1 106 ? -6.782   119.745 18.876  1.00 46.91  ? 106  ALA H CA  1 
ATOM   24398 C  C   . ALA R  1 106 ? -6.803   121.184 18.349  1.00 46.81  ? 106  ALA H C   1 
ATOM   24399 O  O   . ALA R  1 106 ? -6.941   122.135 19.116  1.00 46.99  ? 106  ALA H O   1 
ATOM   24400 C  CB  . ALA R  1 106 ? -5.333   119.220 18.993  1.00 46.94  ? 106  ALA H CB  1 
ATOM   24401 N  N   . LEU R  1 107 ? -6.684   121.319 17.032  1.00 46.51  ? 107  LEU H N   1 
ATOM   24402 C  CA  . LEU R  1 107 ? -6.725   122.597 16.384  1.00 47.70  ? 107  LEU H CA  1 
ATOM   24403 C  C   . LEU R  1 107 ? -8.059   123.303 16.643  1.00 51.64  ? 107  LEU H C   1 
ATOM   24404 O  O   . LEU R  1 107 ? -8.106   124.534 16.752  1.00 54.33  ? 107  LEU H O   1 
ATOM   24405 C  CB  . LEU R  1 107 ? -6.472   122.450 14.881  1.00 46.63  ? 107  LEU H CB  1 
ATOM   24406 C  CG  . LEU R  1 107 ? -6.832   123.732 14.117  1.00 46.89  ? 107  LEU H CG  1 
ATOM   24407 C  CD1 . LEU R  1 107 ? -5.877   124.869 14.490  1.00 44.06  ? 107  LEU H CD1 1 
ATOM   24408 C  CD2 . LEU R  1 107 ? -6.933   123.554 12.592  1.00 45.71  ? 107  LEU H CD2 1 
ATOM   24409 N  N   . ALA R  1 108 ? -9.142   122.538 16.738  1.00 52.72  ? 108  ALA H N   1 
ATOM   24410 C  CA  . ALA R  1 108 ? -10.446  123.136 16.955  1.00 52.86  ? 108  ALA H CA  1 
ATOM   24411 C  C   . ALA R  1 108 ? -10.659  123.441 18.437  1.00 55.28  ? 108  ALA H C   1 
ATOM   24412 O  O   . ALA R  1 108 ? -11.290  124.456 18.784  1.00 54.10  ? 108  ALA H O   1 
ATOM   24413 C  CB  . ALA R  1 108 ? -11.517  122.234 16.439  1.00 52.95  ? 108  ALA H CB  1 
ATOM   24414 N  N   . GLU R  1 109 ? -10.143  122.562 19.305  1.00 56.42  ? 109  GLU H N   1 
ATOM   24415 C  CA  . GLU R  1 109 ? -10.268  122.762 20.748  1.00 58.42  ? 109  GLU H CA  1 
ATOM   24416 C  C   . GLU R  1 109 ? -9.519   124.022 21.107  1.00 58.80  ? 109  GLU H C   1 
ATOM   24417 O  O   . GLU R  1 109 ? -10.025  124.845 21.877  1.00 60.19  ? 109  GLU H O   1 
ATOM   24418 C  CB  . GLU R  1 109 ? -9.766   121.551 21.556  1.00 58.77  ? 109  GLU H CB  1 
ATOM   24419 C  CG  . GLU R  1 109 ? -10.887  120.577 22.024  1.00 59.58  ? 109  GLU H CG  1 
ATOM   24420 C  CD  . GLU R  1 109 ? -10.393  119.145 22.329  1.00 61.23  ? 109  GLU H CD  1 
ATOM   24421 O  OE1 . GLU R  1 109 ? -9.225   118.966 22.749  1.00 62.97  ? 109  GLU H OE1 1 
ATOM   24422 O  OE2 . GLU R  1 109 ? -11.184  118.187 22.159  1.00 61.33  ? 109  GLU H OE2 1 
ATOM   24423 N  N   . GLU R  1 110 ? -8.343   124.183 20.497  1.00 59.84  ? 110  GLU H N   1 
ATOM   24424 C  CA  . GLU R  1 110 ? -7.484   125.363 20.687  1.00 60.66  ? 110  GLU H CA  1 
ATOM   24425 C  C   . GLU R  1 110 ? -8.083   126.675 20.130  1.00 57.95  ? 110  GLU H C   1 
ATOM   24426 O  O   . GLU R  1 110 ? -7.976   127.720 20.770  1.00 57.26  ? 110  GLU H O   1 
ATOM   24427 C  CB  . GLU R  1 110 ? -6.081   125.128 20.107  1.00 61.45  ? 110  GLU H CB  1 
ATOM   24428 C  CG  . GLU R  1 110 ? -5.102   126.304 20.329  1.00 70.78  ? 110  GLU H CG  1 
ATOM   24429 C  CD  . GLU R  1 110 ? -4.523   126.866 19.017  1.00 78.88  ? 110  GLU H CD  1 
ATOM   24430 O  OE1 . GLU R  1 110 ? -5.303   127.408 18.194  1.00 77.12  ? 110  GLU H OE1 1 
ATOM   24431 O  OE2 . GLU R  1 110 ? -3.285   126.775 18.813  1.00 80.69  ? 110  GLU H OE2 1 
ATOM   24432 N  N   . GLU R  1 111 ? -8.704   126.627 18.954  1.00 55.07  ? 111  GLU H N   1 
ATOM   24433 C  CA  . GLU R  1 111 ? -9.378   127.814 18.401  1.00 54.21  ? 111  GLU H CA  1 
ATOM   24434 C  C   . GLU R  1 111 ? -10.733  128.081 19.043  1.00 53.97  ? 111  GLU H C   1 
ATOM   24435 O  O   . GLU R  1 111 ? -11.476  128.941 18.570  1.00 51.70  ? 111  GLU H O   1 
ATOM   24436 C  CB  . GLU R  1 111 ? -9.631   127.661 16.909  1.00 52.20  ? 111  GLU H CB  1 
ATOM   24437 C  CG  . GLU R  1 111 ? -8.457   127.880 16.044  1.00 57.64  ? 111  GLU H CG  1 
ATOM   24438 C  CD  . GLU R  1 111 ? -8.809   127.762 14.580  1.00 65.74  ? 111  GLU H CD  1 
ATOM   24439 O  OE1 . GLU R  1 111 ? -9.940   127.303 14.277  1.00 71.26  ? 111  GLU H OE1 1 
ATOM   24440 O  OE2 . GLU R  1 111 ? -7.957   128.128 13.732  1.00 66.08  ? 111  GLU H OE2 1 
ATOM   24441 N  N   . LYS R  1 112 ? -11.071  127.314 20.079  1.00 54.61  ? 112  LYS H N   1 
ATOM   24442 C  CA  . LYS R  1 112 ? -12.386  127.385 20.707  1.00 56.35  ? 112  LYS H CA  1 
ATOM   24443 C  C   . LYS R  1 112 ? -13.563  127.381 19.717  1.00 55.27  ? 112  LYS H C   1 
ATOM   24444 O  O   . LYS R  1 112 ? -14.576  128.040 19.949  1.00 56.25  ? 112  LYS H O   1 
ATOM   24445 C  CB  . LYS R  1 112 ? -12.446  128.560 21.678  1.00 56.77  ? 112  LYS H CB  1 
ATOM   24446 C  CG  . LYS R  1 112 ? -12.049  128.110 23.070  1.00 69.75  ? 112  LYS H CG  1 
ATOM   24447 C  CD  . LYS R  1 112 ? -11.263  129.150 23.881  1.00 81.13  ? 112  LYS H CD  1 
ATOM   24448 C  CE  . LYS R  1 112 ? -10.660  128.456 25.126  1.00 85.63  ? 112  LYS H CE  1 
ATOM   24449 N  NZ  . LYS R  1 112 ? -10.418  129.369 26.282  1.00 85.74  ? 112  LYS H NZ  1 
ATOM   24450 N  N   . ASP R  1 113 ? -13.403  126.620 18.628  1.00 52.76  ? 113  ASP H N   1 
ATOM   24451 C  CA  . ASP R  1 113 ? -14.439  126.356 17.640  1.00 51.37  ? 113  ASP H CA  1 
ATOM   24452 C  C   . ASP R  1 113 ? -15.240  125.098 18.016  1.00 52.06  ? 113  ASP H C   1 
ATOM   24453 O  O   . ASP R  1 113 ? -15.063  124.028 17.425  1.00 51.25  ? 113  ASP H O   1 
ATOM   24454 C  CB  . ASP R  1 113 ? -13.779  126.154 16.282  1.00 51.38  ? 113  ASP H CB  1 
ATOM   24455 C  CG  . ASP R  1 113 ? -14.771  125.826 15.173  1.00 52.66  ? 113  ASP H CG  1 
ATOM   24456 O  OD1 . ASP R  1 113 ? -15.982  125.619 15.441  1.00 53.69  ? 113  ASP H OD1 1 
ATOM   24457 O  OD2 . ASP R  1 113 ? -14.315  125.788 14.012  1.00 53.56  ? 113  ASP H OD2 1 
ATOM   24458 N  N   . TYR R  1 114 ? -16.131  125.249 18.996  1.00 52.33  ? 114  TYR H N   1 
ATOM   24459 C  CA  . TYR R  1 114 ? -16.951  124.158 19.552  1.00 50.00  ? 114  TYR H CA  1 
ATOM   24460 C  C   . TYR R  1 114 ? -17.690  123.295 18.509  1.00 48.47  ? 114  TYR H C   1 
ATOM   24461 O  O   . TYR R  1 114 ? -17.884  122.087 18.698  1.00 47.93  ? 114  TYR H O   1 
ATOM   24462 C  CB  . TYR R  1 114 ? -17.949  124.742 20.565  1.00 49.17  ? 114  TYR H CB  1 
ATOM   24463 C  CG  . TYR R  1 114 ? -17.313  125.165 21.875  1.00 51.16  ? 114  TYR H CG  1 
ATOM   24464 C  CD1 . TYR R  1 114 ? -17.177  126.521 22.207  1.00 52.96  ? 114  TYR H CD1 1 
ATOM   24465 C  CD2 . TYR R  1 114 ? -16.828  124.211 22.782  1.00 53.63  ? 114  TYR H CD2 1 
ATOM   24466 C  CE1 . TYR R  1 114 ? -16.594  126.920 23.424  1.00 46.34  ? 114  TYR H CE1 1 
ATOM   24467 C  CE2 . TYR R  1 114 ? -16.236  124.594 23.992  1.00 52.59  ? 114  TYR H CE2 1 
ATOM   24468 C  CZ  . TYR R  1 114 ? -16.130  125.952 24.301  1.00 49.95  ? 114  TYR H CZ  1 
ATOM   24469 O  OH  . TYR R  1 114 ? -15.551  126.331 25.484  1.00 51.97  ? 114  TYR H OH  1 
ATOM   24470 N  N   . SER R  1 115 ? -18.073  123.931 17.413  1.00 45.97  ? 115  SER H N   1 
ATOM   24471 C  CA  . SER R  1 115 ? -18.863  123.314 16.392  1.00 45.12  ? 115  SER H CA  1 
ATOM   24472 C  C   . SER R  1 115 ? -18.061  122.312 15.569  1.00 45.92  ? 115  SER H C   1 
ATOM   24473 O  O   . SER R  1 115 ? -18.557  121.249 15.182  1.00 46.61  ? 115  SER H O   1 
ATOM   24474 C  CB  . SER R  1 115 ? -19.422  124.406 15.495  1.00 45.09  ? 115  SER H CB  1 
ATOM   24475 O  OG  . SER R  1 115 ? -20.432  125.115 16.182  1.00 46.13  ? 115  SER H OG  1 
ATOM   24476 N  N   . THR R  1 116 ? -16.823  122.661 15.274  1.00 45.49  ? 116  THR H N   1 
ATOM   24477 C  CA  . THR R  1 116 ? -15.977  121.747 14.546  1.00 44.94  ? 116  THR H CA  1 
ATOM   24478 C  C   . THR R  1 116 ? -15.517  120.605 15.434  1.00 44.07  ? 116  THR H C   1 
ATOM   24479 O  O   . THR R  1 116 ? -15.357  119.481 14.960  1.00 45.58  ? 116  THR H O   1 
ATOM   24480 C  CB  . THR R  1 116 ? -14.801  122.468 13.928  1.00 44.67  ? 116  THR H CB  1 
ATOM   24481 O  OG1 . THR R  1 116 ? -15.318  123.541 13.142  1.00 44.30  ? 116  THR H OG1 1 
ATOM   24482 C  CG2 . THR R  1 116 ? -14.024  121.531 13.026  1.00 44.44  ? 116  THR H CG2 1 
ATOM   24483 N  N   . ARG R  1 117 ? -15.331  120.886 16.717  1.00 42.39  ? 117  ARG H N   1 
ATOM   24484 C  CA  . ARG R  1 117 ? -14.908  119.859 17.652  1.00 42.90  ? 117  ARG H CA  1 
ATOM   24485 C  C   . ARG R  1 117 ? -16.019  118.839 17.841  1.00 44.99  ? 117  ARG H C   1 
ATOM   24486 O  O   . ARG R  1 117 ? -15.738  117.638 17.940  1.00 46.67  ? 117  ARG H O   1 
ATOM   24487 C  CB  . ARG R  1 117 ? -14.490  120.456 18.997  1.00 41.38  ? 117  ARG H CB  1 
ATOM   24488 C  CG  . ARG R  1 117 ? -14.086  119.431 20.032  1.00 38.66  ? 117  ARG H CG  1 
ATOM   24489 C  CD  . ARG R  1 117 ? -12.953  118.510 19.527  1.00 40.55  ? 117  ARG H CD  1 
ATOM   24490 N  NE  . ARG R  1 117 ? -12.737  117.465 20.510  1.00 36.41  ? 117  ARG H NE  1 
ATOM   24491 C  CZ  . ARG R  1 117 ? -13.455  116.351 20.568  1.00 37.10  ? 117  ARG H CZ  1 
ATOM   24492 N  NH1 . ARG R  1 117 ? -14.385  116.112 19.653  1.00 36.23  ? 117  ARG H NH1 1 
ATOM   24493 N  NH2 . ARG R  1 117 ? -13.225  115.460 21.517  1.00 37.68  ? 117  ARG H NH2 1 
ATOM   24494 N  N   . ALA R  1 118 ? -17.267  119.315 17.876  1.00 44.32  ? 118  ALA H N   1 
ATOM   24495 C  CA  . ALA R  1 118 ? -18.406  118.427 18.043  1.00 43.77  ? 118  ALA H CA  1 
ATOM   24496 C  C   . ALA R  1 118 ? -18.632  117.633 16.774  1.00 44.27  ? 118  ALA H C   1 
ATOM   24497 O  O   . ALA R  1 118 ? -19.005  116.462 16.825  1.00 47.61  ? 118  ALA H O   1 
ATOM   24498 C  CB  . ALA R  1 118 ? -19.661  119.193 18.417  1.00 42.80  ? 118  ALA H CB  1 
ATOM   24499 N  N   . PHE R  1 119 ? -18.406  118.253 15.629  1.00 43.14  ? 119  PHE H N   1 
ATOM   24500 C  CA  . PHE R  1 119 ? -18.643  117.562 14.389  1.00 43.25  ? 119  PHE H CA  1 
ATOM   24501 C  C   . PHE R  1 119 ? -17.656  116.410 14.282  1.00 45.14  ? 119  PHE H C   1 
ATOM   24502 O  O   . PHE R  1 119 ? -17.947  115.402 13.642  1.00 47.88  ? 119  PHE H O   1 
ATOM   24503 C  CB  . PHE R  1 119 ? -18.507  118.521 13.225  1.00 41.70  ? 119  PHE H CB  1 
ATOM   24504 C  CG  . PHE R  1 119 ? -17.938  117.903 11.982  1.00 42.85  ? 119  PHE H CG  1 
ATOM   24505 C  CD1 . PHE R  1 119 ? -18.768  117.352 11.023  1.00 44.61  ? 119  PHE H CD1 1 
ATOM   24506 C  CD2 . PHE R  1 119 ? -16.558  117.889 11.758  1.00 43.59  ? 119  PHE H CD2 1 
ATOM   24507 C  CE1 . PHE R  1 119 ? -18.235  116.801 9.838   1.00 47.48  ? 119  PHE H CE1 1 
ATOM   24508 C  CE2 . PHE R  1 119 ? -16.022  117.342 10.596  1.00 40.80  ? 119  PHE H CE2 1 
ATOM   24509 C  CZ  . PHE R  1 119 ? -16.863  116.796 9.633   1.00 44.66  ? 119  PHE H CZ  1 
ATOM   24510 N  N   . LEU R  1 120 ? -16.499  116.555 14.920  1.00 44.77  ? 120  LEU H N   1 
ATOM   24511 C  CA  . LEU R  1 120 ? -15.430  115.560 14.793  1.00 45.39  ? 120  LEU H CA  1 
ATOM   24512 C  C   . LEU R  1 120 ? -15.639  114.343 15.710  1.00 45.73  ? 120  LEU H C   1 
ATOM   24513 O  O   . LEU R  1 120 ? -15.048  113.282 15.492  1.00 46.48  ? 120  LEU H O   1 
ATOM   24514 C  CB  . LEU R  1 120 ? -14.036  116.202 15.003  1.00 44.53  ? 120  LEU H CB  1 
ATOM   24515 C  CG  . LEU R  1 120 ? -13.488  117.112 13.875  1.00 43.43  ? 120  LEU H CG  1 
ATOM   24516 C  CD1 . LEU R  1 120 ? -12.339  117.968 14.338  1.00 33.50  ? 120  LEU H CD1 1 
ATOM   24517 C  CD2 . LEU R  1 120 ? -13.081  116.347 12.620  1.00 44.60  ? 120  LEU H CD2 1 
ATOM   24518 N  N   . GLU R  1 121 ? -16.491  114.491 16.723  1.00 44.50  ? 121  GLU H N   1 
ATOM   24519 C  CA  . GLU R  1 121 ? -16.761  113.408 17.656  1.00 42.52  ? 121  GLU H CA  1 
ATOM   24520 C  C   . GLU R  1 121 ? -17.100  112.150 16.874  1.00 42.83  ? 121  GLU H C   1 
ATOM   24521 O  O   . GLU R  1 121 ? -16.575  111.074 17.149  1.00 43.54  ? 121  GLU H O   1 
ATOM   24522 C  CB  . GLU R  1 121 ? -17.903  113.789 18.589  1.00 41.51  ? 121  GLU H CB  1 
ATOM   24523 C  CG  . GLU R  1 121 ? -17.952  113.024 19.888  1.00 43.47  ? 121  GLU H CG  1 
ATOM   24524 C  CD  . GLU R  1 121 ? -16.738  113.279 20.786  1.00 46.24  ? 121  GLU H CD  1 
ATOM   24525 O  OE1 . GLU R  1 121 ? -15.821  114.010 20.349  1.00 40.54  ? 121  GLU H OE1 1 
ATOM   24526 O  OE2 . GLU R  1 121 ? -16.696  112.734 21.922  1.00 47.83  ? 121  GLU H OE2 1 
ATOM   24527 N  N   . TRP R  1 122 ? -17.942  112.306 15.860  1.00 42.49  ? 122  TRP H N   1 
ATOM   24528 C  CA  . TRP R  1 122 ? -18.341  111.205 15.019  1.00 42.44  ? 122  TRP H CA  1 
ATOM   24529 C  C   . TRP R  1 122 ? -17.129  110.495 14.408  1.00 42.75  ? 122  TRP H C   1 
ATOM   24530 O  O   . TRP R  1 122 ? -17.096  109.266 14.387  1.00 45.93  ? 122  TRP H O   1 
ATOM   24531 C  CB  . TRP R  1 122 ? -19.295  111.690 13.940  1.00 43.63  ? 122  TRP H CB  1 
ATOM   24532 C  CG  . TRP R  1 122 ? -19.943  110.590 13.188  1.00 47.22  ? 122  TRP H CG  1 
ATOM   24533 C  CD1 . TRP R  1 122 ? -21.178  110.048 13.416  1.00 47.34  ? 122  TRP H CD1 1 
ATOM   24534 C  CD2 . TRP R  1 122 ? -19.398  109.890 12.065  1.00 50.34  ? 122  TRP H CD2 1 
ATOM   24535 N  NE1 . TRP R  1 122 ? -21.435  109.051 12.501  1.00 45.57  ? 122  TRP H NE1 1 
ATOM   24536 C  CE2 . TRP R  1 122 ? -20.362  108.934 11.661  1.00 49.40  ? 122  TRP H CE2 1 
ATOM   24537 C  CE3 . TRP R  1 122 ? -18.185  109.980 11.354  1.00 44.91  ? 122  TRP H CE3 1 
ATOM   24538 C  CZ2 . TRP R  1 122 ? -20.150  108.066 10.585  1.00 48.60  ? 122  TRP H CZ2 1 
ATOM   24539 C  CZ3 . TRP R  1 122 ? -17.980  109.136 10.279  1.00 45.86  ? 122  TRP H CZ3 1 
ATOM   24540 C  CH2 . TRP R  1 122 ? -18.955  108.176 9.908   1.00 48.05  ? 122  TRP H CH2 1 
ATOM   24541 N  N   . PHE R  1 123 ? -16.131  111.237 13.922  1.00 39.41  ? 123  PHE H N   1 
ATOM   24542 C  CA  . PHE R  1 123 ? -14.952  110.575 13.335  1.00 36.22  ? 123  PHE H CA  1 
ATOM   24543 C  C   . PHE R  1 123 ? -14.036  109.941 14.374  1.00 35.91  ? 123  PHE H C   1 
ATOM   24544 O  O   . PHE R  1 123 ? -13.395  108.925 14.113  1.00 35.71  ? 123  PHE H O   1 
ATOM   24545 C  CB  . PHE R  1 123 ? -14.183  111.489 12.389  1.00 34.29  ? 123  PHE H CB  1 
ATOM   24546 C  CG  . PHE R  1 123 ? -14.903  111.747 11.109  1.00 35.22  ? 123  PHE H CG  1 
ATOM   24547 C  CD1 . PHE R  1 123 ? -14.593  111.022 9.967   1.00 40.31  ? 123  PHE H CD1 1 
ATOM   24548 C  CD2 . PHE R  1 123 ? -15.927  112.702 11.048  1.00 36.50  ? 123  PHE H CD2 1 
ATOM   24549 C  CE1 . PHE R  1 123 ? -15.296  111.229 8.764   1.00 41.22  ? 123  PHE H CE1 1 
ATOM   24550 C  CE2 . PHE R  1 123 ? -16.622  112.937 9.868   1.00 35.53  ? 123  PHE H CE2 1 
ATOM   24551 C  CZ  . PHE R  1 123 ? -16.308  112.188 8.715   1.00 40.97  ? 123  PHE H CZ  1 
ATOM   24552 N  N   . ILE R  1 124 ? -13.980  110.509 15.566  1.00 36.66  ? 124  ILE H N   1 
ATOM   24553 C  CA  . ILE R  1 124 ? -13.194  109.865 16.606  1.00 37.78  ? 124  ILE H CA  1 
ATOM   24554 C  C   . ILE R  1 124 ? -13.782  108.483 16.860  1.00 39.18  ? 124  ILE H C   1 
ATOM   24555 O  O   . ILE R  1 124 ? -13.052  107.476 16.832  1.00 42.24  ? 124  ILE H O   1 
ATOM   24556 C  CB  . ILE R  1 124 ? -13.105  110.682 17.904  1.00 37.27  ? 124  ILE H CB  1 
ATOM   24557 C  CG1 . ILE R  1 124 ? -12.495  112.061 17.628  1.00 37.21  ? 124  ILE H CG1 1 
ATOM   24558 C  CG2 . ILE R  1 124 ? -12.265  109.935 18.927  1.00 37.98  ? 124  ILE H CG2 1 
ATOM   24559 C  CD1 . ILE R  1 124 ? -12.539  113.018 18.841  1.00 37.85  ? 124  ILE H CD1 1 
ATOM   24560 N  N   . ASN R  1 125 ? -15.102  108.431 17.052  1.00 38.12  ? 125  ASN H N   1 
ATOM   24561 C  CA  . ASN R  1 125 ? -15.795  107.147 17.224  1.00 35.88  ? 125  ASN H CA  1 
ATOM   24562 C  C   . ASN R  1 125 ? -15.690  106.211 16.024  1.00 34.55  ? 125  ASN H C   1 
ATOM   24563 O  O   . ASN R  1 125 ? -15.424  105.026 16.224  1.00 37.85  ? 125  ASN H O   1 
ATOM   24564 C  CB  . ASN R  1 125 ? -17.249  107.318 17.695  1.00 33.57  ? 125  ASN H CB  1 
ATOM   24565 C  CG  . ASN R  1 125 ? -17.330  107.843 19.123  1.00 32.90  ? 125  ASN H CG  1 
ATOM   24566 O  OD1 . ASN R  1 125 ? -16.504  107.499 19.975  1.00 39.72  ? 125  ASN H OD1 1 
ATOM   24567 N  ND2 . ASN R  1 125 ? -18.301  108.692 19.386  1.00 29.08  ? 125  ASN H ND2 1 
ATOM   24568 N  N   . GLU R  1 126 ? -15.858  106.720 14.796  1.00 28.85  ? 126  GLU H N   1 
ATOM   24569 C  CA  . GLU R  1 126 ? -15.886  105.834 13.617  1.00 29.68  ? 126  GLU H CA  1 
ATOM   24570 C  C   . GLU R  1 126 ? -14.510  105.215 13.418  1.00 31.17  ? 126  GLU H C   1 
ATOM   24571 O  O   . GLU R  1 126 ? -14.389  104.051 13.010  1.00 32.45  ? 126  GLU H O   1 
ATOM   24572 C  CB  . GLU R  1 126 ? -16.366  106.550 12.357  1.00 29.95  ? 126  GLU H CB  1 
ATOM   24573 C  CG  . GLU R  1 126 ? -16.082  105.819 11.031  1.00 31.04  ? 126  GLU H CG  1 
ATOM   24574 C  CD  . GLU R  1 126 ? -16.973  104.576 10.765  1.00 41.70  ? 126  GLU H CD  1 
ATOM   24575 O  OE1 . GLU R  1 126 ? -16.593  103.736 9.901   1.00 42.67  ? 126  GLU H OE1 1 
ATOM   24576 O  OE2 . GLU R  1 126 ? -18.063  104.408 11.381  1.00 40.93  ? 126  GLU H OE2 1 
ATOM   24577 N  N   . GLN R  1 127 ? -13.473  105.973 13.743  1.00 30.92  ? 127  GLN H N   1 
ATOM   24578 C  CA  . GLN R  1 127 ? -12.119  105.464 13.553  1.00 30.39  ? 127  GLN H CA  1 
ATOM   24579 C  C   . GLN R  1 127 ? -11.808  104.292 14.495  1.00 30.74  ? 127  GLN H C   1 
ATOM   24580 O  O   . GLN R  1 127 ? -11.103  103.331 14.101  1.00 32.37  ? 127  GLN H O   1 
ATOM   24581 C  CB  . GLN R  1 127 ? -11.072  106.587 13.680  1.00 29.89  ? 127  GLN H CB  1 
ATOM   24582 C  CG  . GLN R  1 127 ? -11.039  107.471 12.460  1.00 28.96  ? 127  GLN H CG  1 
ATOM   24583 C  CD  . GLN R  1 127 ? -10.643  106.696 11.234  1.00 32.18  ? 127  GLN H CD  1 
ATOM   24584 O  OE1 . GLN R  1 127 ? -11.340  106.704 10.208  1.00 33.02  ? 127  GLN H OE1 1 
ATOM   24585 N  NE2 . GLN R  1 127 ? -9.505   106.006 11.328  1.00 31.56  ? 127  GLN H NE2 1 
ATOM   24586 N  N   . VAL R  1 128 ? -12.323  104.355 15.724  1.00 28.78  ? 128  VAL H N   1 
ATOM   24587 C  CA  . VAL R  1 128 ? -12.175  103.213 16.627  1.00 27.40  ? 128  VAL H CA  1 
ATOM   24588 C  C   . VAL R  1 128 ? -12.714  101.969 15.901  1.00 29.74  ? 128  VAL H C   1 
ATOM   24589 O  O   . VAL R  1 128 ? -12.040  100.937 15.871  1.00 31.26  ? 128  VAL H O   1 
ATOM   24590 C  CB  . VAL R  1 128 ? -12.946  103.422 17.931  1.00 26.55  ? 128  VAL H CB  1 
ATOM   24591 C  CG1 . VAL R  1 128 ? -13.159  102.085 18.692  1.00 22.27  ? 128  VAL H CG1 1 
ATOM   24592 C  CG2 . VAL R  1 128 ? -12.251  104.438 18.792  1.00 23.50  ? 128  VAL H CG2 1 
ATOM   24593 N  N   . GLU R  1 129 ? -13.896  102.097 15.283  1.00 30.55  ? 129  GLU H N   1 
ATOM   24594 C  CA  . GLU R  1 129 ? -14.539  100.995 14.597  1.00 33.07  ? 129  GLU H CA  1 
ATOM   24595 C  C   . GLU R  1 129 ? -13.688  100.578 13.408  1.00 33.51  ? 129  GLU H C   1 
ATOM   24596 O  O   . GLU R  1 129 ? -13.488  99.381  13.185  1.00 34.45  ? 129  GLU H O   1 
ATOM   24597 C  CB  . GLU R  1 129 ? -15.975  101.381 14.203  1.00 32.96  ? 129  GLU H CB  1 
ATOM   24598 C  CG  . GLU R  1 129 ? -16.752  100.339 13.410  1.00 40.66  ? 129  GLU H CG  1 
ATOM   24599 C  CD  . GLU R  1 129 ? -16.674  100.566 11.879  1.00 49.78  ? 129  GLU H CD  1 
ATOM   24600 O  OE1 . GLU R  1 129 ? -17.075  101.656 11.371  1.00 53.39  ? 129  GLU H OE1 1 
ATOM   24601 O  OE2 . GLU R  1 129 ? -16.233  99.637  11.162  1.00 51.77  ? 129  GLU H OE2 1 
ATOM   24602 N  N   . GLU R  1 130 ? -13.158  101.568 12.682  1.00 33.96  ? 130  GLU H N   1 
ATOM   24603 C  CA  . GLU R  1 130 ? -12.378  101.328 11.448  1.00 34.45  ? 130  GLU H CA  1 
ATOM   24604 C  C   . GLU R  1 130 ? -11.100  100.575 11.743  1.00 34.24  ? 130  GLU H C   1 
ATOM   24605 O  O   . GLU R  1 130 ? -10.781  99.578  11.072  1.00 34.85  ? 130  GLU H O   1 
ATOM   24606 C  CB  . GLU R  1 130 ? -12.028  102.637 10.761  1.00 34.84  ? 130  GLU H CB  1 
ATOM   24607 C  CG  . GLU R  1 130 ? -13.202  103.278 10.035  1.00 41.61  ? 130  GLU H CG  1 
ATOM   24608 C  CD  . GLU R  1 130 ? -13.636  102.488 8.800   1.00 47.38  ? 130  GLU H CD  1 
ATOM   24609 O  OE1 . GLU R  1 130 ? -12.769  102.331 7.894   1.00 52.50  ? 130  GLU H OE1 1 
ATOM   24610 O  OE2 . GLU R  1 130 ? -14.830  102.040 8.743   1.00 47.04  ? 130  GLU H OE2 1 
ATOM   24611 N  N   . GLU R  1 131 ? -10.367  101.048 12.754  1.00 41.22  ? 131  GLU H N   1 
ATOM   24612 C  CA  . GLU R  1 131 ? -9.098   100.428 13.106  1.00 46.07  ? 131  GLU H CA  1 
ATOM   24613 C  C   . GLU R  1 131 ? -9.352   98.994  13.562  1.00 47.01  ? 131  GLU H C   1 
ATOM   24614 O  O   . GLU R  1 131 ? -8.607   98.085  13.197  1.00 49.27  ? 131  GLU H O   1 
ATOM   24615 C  CB  . GLU R  1 131 ? -8.368   101.215 14.197  1.00 45.60  ? 131  GLU H CB  1 
ATOM   24616 C  CG  . GLU R  1 131 ? -7.603   102.456 13.727  1.00 49.87  ? 131  GLU H CG  1 
ATOM   24617 C  CD  . GLU R  1 131 ? -6.762   103.132 14.854  1.00 52.73  ? 131  GLU H CD  1 
ATOM   24618 O  OE1 . GLU R  1 131 ? -6.641   102.552 15.971  1.00 58.25  ? 131  GLU H OE1 1 
ATOM   24619 O  OE2 . GLU R  1 131 ? -6.216   104.243 14.611  1.00 53.35  ? 131  GLU H OE2 1 
ATOM   24620 N  N   . ALA R  1 132 ? -10.413  98.791  14.347  1.00 46.74  ? 132  ALA H N   1 
ATOM   24621 C  CA  . ALA R  1 132 ? -10.739  97.463  14.883  1.00 44.64  ? 132  ALA H CA  1 
ATOM   24622 C  C   . ALA R  1 132 ? -11.186  96.455  13.792  1.00 43.45  ? 132  ALA H C   1 
ATOM   24623 O  O   . ALA R  1 132 ? -10.913  95.264  13.884  1.00 42.57  ? 132  ALA H O   1 
ATOM   24624 C  CB  . ALA R  1 132 ? -11.778  97.584  15.992  1.00 42.97  ? 132  ALA H CB  1 
ATOM   24625 N  N   . SER R  1 133 ? -11.854  96.930  12.749  1.00 42.52  ? 133  SER H N   1 
ATOM   24626 C  CA  . SER R  1 133 ? -12.348  96.000  11.745  1.00 43.64  ? 133  SER H CA  1 
ATOM   24627 C  C   . SER R  1 133 ? -11.226  95.555  10.828  1.00 42.96  ? 133  SER H C   1 
ATOM   24628 O  O   . SER R  1 133 ? -11.262  94.458  10.291  1.00 44.15  ? 133  SER H O   1 
ATOM   24629 C  CB  . SER R  1 133 ? -13.578  96.530  10.973  1.00 43.98  ? 133  SER H CB  1 
ATOM   24630 O  OG  . SER R  1 133 ? -13.280  97.626  10.137  1.00 42.57  ? 133  SER H OG  1 
ATOM   24631 N  N   . VAL R  1 134 ? -10.222  96.408  10.672  1.00 43.60  ? 134  VAL H N   1 
ATOM   24632 C  CA  . VAL R  1 134 ? -9.004   96.030  9.963   1.00 42.03  ? 134  VAL H CA  1 
ATOM   24633 C  C   . VAL R  1 134 ? -8.160   95.093  10.810  1.00 43.49  ? 134  VAL H C   1 
ATOM   24634 O  O   . VAL R  1 134 ? -7.690   94.090  10.304  1.00 46.52  ? 134  VAL H O   1 
ATOM   24635 C  CB  . VAL R  1 134 ? -8.195   97.233  9.528   1.00 39.61  ? 134  VAL H CB  1 
ATOM   24636 C  CG1 . VAL R  1 134 ? -6.916   96.779  8.903   1.00 40.43  ? 134  VAL H CG1 1 
ATOM   24637 C  CG2 . VAL R  1 134 ? -8.986   98.021  8.528   1.00 37.52  ? 134  VAL H CG2 1 
ATOM   24638 N  N   . LYS R  1 135 ? -8.004   95.393  12.098  1.00 44.29  ? 135  LYS H N   1 
ATOM   24639 C  CA  . LYS R  1 135 ? -7.196   94.566  12.992  1.00 45.55  ? 135  LYS H CA  1 
ATOM   24640 C  C   . LYS R  1 135 ? -7.715   93.127  13.089  1.00 47.15  ? 135  LYS H C   1 
ATOM   24641 O  O   . LYS R  1 135 ? -6.931   92.171  12.967  1.00 47.90  ? 135  LYS H O   1 
ATOM   24642 C  CB  . LYS R  1 135 ? -7.108   95.189  14.388  1.00 45.64  ? 135  LYS H CB  1 
ATOM   24643 C  CG  . LYS R  1 135 ? -6.155   94.456  15.347  1.00 44.16  ? 135  LYS H CG  1 
ATOM   24644 C  CD  . LYS R  1 135 ? -4.768   94.321  14.716  1.00 47.11  ? 135  LYS H CD  1 
ATOM   24645 C  CE  . LYS R  1 135 ? -3.629   94.314  15.727  1.00 45.59  ? 135  LYS H CE  1 
ATOM   24646 N  NZ  . LYS R  1 135 ? -3.807   93.297  16.781  1.00 47.65  ? 135  LYS H NZ  1 
ATOM   24647 N  N   . LYS R  1 136 ? -9.027   92.998  13.310  1.00 46.58  ? 136  LYS H N   1 
ATOM   24648 C  CA  . LYS R  1 136 ? -9.719   91.717  13.382  1.00 46.45  ? 136  LYS H CA  1 
ATOM   24649 C  C   . LYS R  1 136 ? -9.395   90.841  12.152  1.00 45.53  ? 136  LYS H C   1 
ATOM   24650 O  O   . LYS R  1 136 ? -9.051   89.658  12.301  1.00 46.08  ? 136  LYS H O   1 
ATOM   24651 C  CB  . LYS R  1 136 ? -11.232  91.955  13.637  1.00 49.06  ? 136  LYS H CB  1 
ATOM   24652 C  CG  . LYS R  1 136 ? -12.246  90.819  13.300  1.00 53.67  ? 136  LYS H CG  1 
ATOM   24653 C  CD  . LYS R  1 136 ? -12.871  91.018  11.899  0.05 54.76  ? 136  LYS H CD  1 
ATOM   24654 C  CE  . LYS R  1 136 ? -14.108  90.134  11.640  1.00 57.38  ? 136  LYS H CE  1 
ATOM   24655 N  NZ  . LYS R  1 136 ? -14.658  90.338  10.270  0.05 54.62  ? 136  LYS H NZ  1 
ATOM   24656 N  N   . ILE R  1 137 ? -9.442   91.430  10.957  1.00 43.76  ? 137  ILE H N   1 
ATOM   24657 C  CA  . ILE R  1 137 ? -9.045   90.718  9.726   1.00 43.05  ? 137  ILE H CA  1 
ATOM   24658 C  C   . ILE R  1 137 ? -7.529   90.505  9.595   1.00 45.89  ? 137  ILE H C   1 
ATOM   24659 O  O   . ILE R  1 137 ? -7.092   89.475  9.068   1.00 49.30  ? 137  ILE H O   1 
ATOM   24660 C  CB  . ILE R  1 137 ? -9.518   91.423  8.438   1.00 40.59  ? 137  ILE H CB  1 
ATOM   24661 C  CG1 . ILE R  1 137 ? -11.039  91.549  8.418   1.00 38.31  ? 137  ILE H CG1 1 
ATOM   24662 C  CG2 . ILE R  1 137 ? -8.997   90.685  7.202   1.00 32.51  ? 137  ILE H CG2 1 
ATOM   24663 C  CD1 . ILE R  1 137 ? -11.562  92.594  7.453   1.00 33.31  ? 137  ILE H CD1 1 
ATOM   24664 N  N   . LEU R  1 138 ? -6.730   91.480  10.024  1.00 45.26  ? 138  LEU H N   1 
ATOM   24665 C  CA  . LEU R  1 138 ? -5.276   91.361  9.916   1.00 46.03  ? 138  LEU H CA  1 
ATOM   24666 C  C   . LEU R  1 138 ? -4.839   90.152  10.735  1.00 47.11  ? 138  LEU H C   1 
ATOM   24667 O  O   . LEU R  1 138 ? -4.104   89.308  10.244  1.00 46.79  ? 138  LEU H O   1 
ATOM   24668 C  CB  . LEU R  1 138 ? -4.594   92.645  10.390  1.00 45.42  ? 138  LEU H CB  1 
ATOM   24669 C  CG  . LEU R  1 138 ? -3.090   92.875  10.393  1.00 43.19  ? 138  LEU H CG  1 
ATOM   24670 C  CD1 . LEU R  1 138 ? -2.899   94.334  10.553  1.00 40.47  ? 138  LEU H CD1 1 
ATOM   24671 C  CD2 . LEU R  1 138 ? -2.428   92.186  11.557  1.00 43.15  ? 138  LEU H CD2 1 
ATOM   24672 N  N   . ASP R  1 139 ? -5.337   90.049  11.964  1.00 48.26  ? 139  ASP H N   1 
ATOM   24673 C  CA  . ASP R  1 139 ? -4.966   88.945  12.850  1.00 50.48  ? 139  ASP H CA  1 
ATOM   24674 C  C   . ASP R  1 139 ? -5.449   87.559  12.385  1.00 50.81  ? 139  ASP H C   1 
ATOM   24675 O  O   . ASP R  1 139 ? -4.950   86.537  12.858  1.00 52.49  ? 139  ASP H O   1 
ATOM   24676 C  CB  . ASP R  1 139 ? -5.457   89.190  14.292  1.00 51.74  ? 139  ASP H CB  1 
ATOM   24677 C  CG  . ASP R  1 139 ? -4.815   90.397  14.956  1.00 50.55  ? 139  ASP H CG  1 
ATOM   24678 O  OD1 . ASP R  1 139 ? -5.509   91.005  15.793  1.00 51.20  ? 139  ASP H OD1 1 
ATOM   24679 O  OD2 . ASP R  1 139 ? -3.645   90.738  14.662  1.00 52.59  ? 139  ASP H OD2 1 
ATOM   24680 N  N   . LYS R  1 140 ? -6.440   87.513  11.506  1.00 51.11  ? 140  LYS H N   1 
ATOM   24681 C  CA  . LYS R  1 140 ? -6.880   86.236  10.989  1.00 52.55  ? 140  LYS H CA  1 
ATOM   24682 C  C   . LYS R  1 140 ? -5.920   85.826  9.885   1.00 52.70  ? 140  LYS H C   1 
ATOM   24683 O  O   . LYS R  1 140 ? -5.710   84.641  9.645   1.00 53.03  ? 140  LYS H O   1 
ATOM   24684 C  CB  . LYS R  1 140 ? -8.326   86.310  10.505  1.00 53.54  ? 140  LYS H CB  1 
ATOM   24685 C  CG  . LYS R  1 140 ? -9.385   86.037  11.605  1.00 57.16  ? 140  LYS H CG  1 
ATOM   24686 C  CD  . LYS R  1 140 ? -10.824  86.439  11.160  1.00 56.88  ? 140  LYS H CD  1 
ATOM   24687 C  CE  . LYS R  1 140 ? -11.934  85.798  12.057  1.00 62.58  ? 140  LYS H CE  1 
ATOM   24688 N  NZ  . LYS R  1 140 ? -13.355  86.036  11.570  1.00 55.14  ? 140  LYS H NZ  1 
ATOM   24689 N  N   . LEU R  1 141 ? -5.307   86.818  9.244   1.00 53.98  ? 141  LEU H N   1 
ATOM   24690 C  CA  . LEU R  1 141 ? -4.294   86.586  8.215   1.00 56.15  ? 141  LEU H CA  1 
ATOM   24691 C  C   . LEU R  1 141 ? -2.914   86.243  8.783   1.00 59.92  ? 141  LEU H C   1 
ATOM   24692 O  O   . LEU R  1 141 ? -2.064   85.693  8.074   1.00 61.38  ? 141  LEU H O   1 
ATOM   24693 C  CB  . LEU R  1 141 ? -4.182   87.799  7.294   1.00 54.34  ? 141  LEU H CB  1 
ATOM   24694 C  CG  . LEU R  1 141 ? -5.277   87.981  6.263   1.00 48.49  ? 141  LEU H CG  1 
ATOM   24695 C  CD1 . LEU R  1 141 ? -4.999   89.263  5.613   1.00 47.05  ? 141  LEU H CD1 1 
ATOM   24696 C  CD2 . LEU R  1 141 ? -5.233   86.875  5.235   1.00 44.72  ? 141  LEU H CD2 1 
ATOM   24697 N  N   . LYS R  1 142 ? -2.680   86.606  10.043  1.00 63.98  ? 142  LYS H N   1 
ATOM   24698 C  CA  . LYS R  1 142 ? -1.527   86.111  10.799  1.00 67.85  ? 142  LYS H CA  1 
ATOM   24699 C  C   . LYS R  1 142 ? -1.797   84.658  11.223  1.00 71.67  ? 142  LYS H C   1 
ATOM   24700 O  O   . LYS R  1 142 ? -0.866   83.871  11.395  1.00 72.83  ? 142  LYS H O   1 
ATOM   24701 C  CB  . LYS R  1 142 ? -1.247   86.991  12.030  1.00 66.84  ? 142  LYS H CB  1 
ATOM   24702 C  CG  . LYS R  1 142 ? -0.555   88.297  11.704  1.00 66.13  ? 142  LYS H CG  1 
ATOM   24703 C  CD  . LYS R  1 142 ? 0.587    88.582  12.677  1.00 69.15  ? 142  LYS H CD  1 
ATOM   24704 C  CE  . LYS R  1 142 ? 0.236    89.637  13.728  1.00 70.79  ? 142  LYS H CE  1 
ATOM   24705 N  NZ  . LYS R  1 142 ? -0.813   89.202  14.698  1.00 70.01  ? 142  LYS H NZ  1 
ATOM   24706 N  N   . PHE R  1 143 ? -3.084   84.325  11.372  1.00 75.31  ? 143  PHE H N   1 
ATOM   24707 C  CA  . PHE R  1 143 ? -3.565   83.010  11.812  1.00 78.51  ? 143  PHE H CA  1 
ATOM   24708 C  C   . PHE R  1 143 ? -3.384   81.978  10.700  1.00 79.40  ? 143  PHE H C   1 
ATOM   24709 O  O   . PHE R  1 143 ? -2.906   80.862  10.933  1.00 79.25  ? 143  PHE H O   1 
ATOM   24710 C  CB  . PHE R  1 143 ? -5.047   83.125  12.193  1.00 79.91  ? 143  PHE H CB  1 
ATOM   24711 C  CG  . PHE R  1 143 ? -5.488   82.182  13.274  1.00 83.33  ? 143  PHE H CG  1 
ATOM   24712 C  CD1 . PHE R  1 143 ? -4.814   82.134  14.506  1.00 87.89  ? 143  PHE H CD1 1 
ATOM   24713 C  CD2 . PHE R  1 143 ? -6.613   81.368  13.079  1.00 86.35  ? 143  PHE H CD2 1 
ATOM   24714 C  CE1 . PHE R  1 143 ? -5.236   81.268  15.530  1.00 90.75  ? 143  PHE H CE1 1 
ATOM   24715 C  CE2 . PHE R  1 143 ? -7.051   80.497  14.087  1.00 87.72  ? 143  PHE H CE2 1 
ATOM   24716 C  CZ  . PHE R  1 143 ? -6.357   80.448  15.321  1.00 88.78  ? 143  PHE H CZ  1 
ATOM   24717 N  N   . ALA R  1 144 ? -3.771   82.363  9.488   1.00 80.04  ? 144  ALA H N   1 
ATOM   24718 C  CA  . ALA R  1 144 ? -3.556   81.540  8.314   1.00 81.20  ? 144  ALA H CA  1 
ATOM   24719 C  C   . ALA R  1 144 ? -2.157   81.792  7.822   1.00 82.26  ? 144  ALA H C   1 
ATOM   24720 O  O   . ALA R  1 144 ? -1.914   81.796  6.613   1.00 81.66  ? 144  ALA H O   1 
ATOM   24721 C  CB  . ALA R  1 144 ? -4.546   81.895  7.239   1.00 81.73  ? 144  ALA H CB  1 
ATOM   24722 N  N   . LYS R  1 145 ? -1.252   82.031  8.768   1.00 84.59  ? 145  LYS H N   1 
ATOM   24723 C  CA  . LYS R  1 145 ? 0.147    82.290  8.469   1.00 88.11  ? 145  LYS H CA  1 
ATOM   24724 C  C   . LYS R  1 145 ? 0.549    81.414  7.295   1.00 89.41  ? 145  LYS H C   1 
ATOM   24725 O  O   . LYS R  1 145 ? 0.835    80.219  7.461   1.00 89.87  ? 145  LYS H O   1 
ATOM   24726 C  CB  . LYS R  1 145 ? 1.037    82.056  9.704   1.00 88.94  ? 145  LYS H CB  1 
ATOM   24727 C  CG  . LYS R  1 145 ? 0.669    80.853  10.593  1.00 90.44  ? 145  LYS H CG  1 
ATOM   24728 C  CD  . LYS R  1 145 ? 1.503    80.831  11.865  0.05 88.64  ? 145  LYS H CD  1 
ATOM   24729 C  CE  . LYS R  1 145 ? 1.139    79.646  12.744  0.05 88.94  ? 145  LYS H CE  1 
ATOM   24730 N  NZ  . LYS R  1 145 ? 1.965    79.602  13.981  0.05 88.51  ? 145  LYS H NZ  1 
ATOM   24731 N  N   . ASP R  1 146 ? 0.515    82.021  6.104   1.00 90.41  ? 146  ASP H N   1 
ATOM   24732 C  CA  . ASP R  1 146 ? 0.620    81.300  4.823   1.00 90.43  ? 146  ASP H CA  1 
ATOM   24733 C  C   . ASP R  1 146 ? 0.066    79.841  4.847   1.00 89.10  ? 146  ASP H C   1 
ATOM   24734 O  O   . ASP R  1 146 ? 0.842    78.870  4.877   1.00 89.25  ? 146  ASP H O   1 
ATOM   24735 C  CB  . ASP R  1 146 ? 2.060    81.377  4.255   1.00 91.37  ? 146  ASP H CB  1 
ATOM   24736 C  CG  . ASP R  1 146 ? 3.121    80.922  5.251   0.05 90.37  ? 146  ASP H CG  1 
ATOM   24737 O  OD1 . ASP R  1 146 ? 3.419    81.677  6.201   0.05 89.99  ? 146  ASP H OD1 1 
ATOM   24738 O  OD2 . ASP R  1 146 ? 3.672    79.815  5.071   0.05 89.87  ? 146  ASP H OD2 1 
ATOM   24739 N  N   . SER R  1 147 ? -1.271   79.702  4.873   1.00 86.17  ? 147  SER H N   1 
ATOM   24740 C  CA  . SER R  1 147 ? -1.954   78.391  4.657   1.00 80.84  ? 147  SER H CA  1 
ATOM   24741 C  C   . SER R  1 147 ? -3.269   78.543  3.854   1.00 76.83  ? 147  SER H C   1 
ATOM   24742 O  O   . SER R  1 147 ? -4.320   78.835  4.437   1.00 76.57  ? 147  SER H O   1 
ATOM   24743 C  CB  . SER R  1 147 ? -2.170   77.607  5.969   1.00 80.28  ? 147  SER H CB  1 
ATOM   24744 O  OG  . SER R  1 147 ? -3.544   77.501  6.303   1.00 74.80  ? 147  SER H OG  1 
ATOM   24745 N  N   . PRO R  1 148 ? -3.192   78.359  2.514   1.00 72.43  ? 148  PRO H N   1 
ATOM   24746 C  CA  . PRO R  1 148 ? -4.253   78.467  1.521   1.00 69.54  ? 148  PRO H CA  1 
ATOM   24747 C  C   . PRO R  1 148 ? -5.667   78.143  2.011   1.00 67.55  ? 148  PRO H C   1 
ATOM   24748 O  O   . PRO R  1 148 ? -6.578   78.937  1.807   1.00 65.55  ? 148  PRO H O   1 
ATOM   24749 C  CB  . PRO R  1 148 ? -3.817   77.458  0.450   1.00 69.39  ? 148  PRO H CB  1 
ATOM   24750 C  CG  . PRO R  1 148 ? -2.366   77.196  0.691   1.00 70.04  ? 148  PRO H CG  1 
ATOM   24751 C  CD  . PRO R  1 148 ? -1.923   78.028  1.848   1.00 72.10  ? 148  PRO H CD  1 
ATOM   24752 N  N   . GLN R  1 149 ? -5.834   76.985  2.647   1.00 66.63  ? 149  GLN H N   1 
ATOM   24753 C  CA  . GLN R  1 149 ? -7.130   76.524  3.141   1.00 65.95  ? 149  GLN H CA  1 
ATOM   24754 C  C   . GLN R  1 149 ? -7.894   77.655  3.825   1.00 63.86  ? 149  GLN H C   1 
ATOM   24755 O  O   . GLN R  1 149 ? -9.095   77.833  3.580   1.00 65.43  ? 149  GLN H O   1 
ATOM   24756 C  CB  . GLN R  1 149 ? -6.977   75.337  4.118   1.00 68.10  ? 149  GLN H CB  1 
ATOM   24757 C  CG  . GLN R  1 149 ? -6.277   74.049  3.577   1.00 74.68  ? 149  GLN H CG  1 
ATOM   24758 C  CD  . GLN R  1 149 ? -4.736   74.160  3.389   1.00 80.78  ? 149  GLN H CD  1 
ATOM   24759 O  OE1 . GLN R  1 149 ? -4.073   75.009  3.998   1.00 82.58  ? 149  GLN H OE1 1 
ATOM   24760 N  NE2 . GLN R  1 149 ? -4.177   73.288  2.539   1.00 79.81  ? 149  GLN H NE2 1 
ATOM   24761 N  N   . ILE R  1 150 ? -7.194   78.427  4.660   1.00 59.60  ? 150  ILE H N   1 
ATOM   24762 C  CA  . ILE R  1 150 ? -7.837   79.460  5.494   1.00 56.39  ? 150  ILE H CA  1 
ATOM   24763 C  C   . ILE R  1 150 ? -8.071   80.785  4.753   1.00 52.58  ? 150  ILE H C   1 
ATOM   24764 O  O   . ILE R  1 150 ? -9.141   81.381  4.851   1.00 51.98  ? 150  ILE H O   1 
ATOM   24765 C  CB  . ILE R  1 150 ? -7.093   79.652  6.861   1.00 56.88  ? 150  ILE H CB  1 
ATOM   24766 C  CG1 . ILE R  1 150 ? -7.401   78.472  7.798   1.00 56.82  ? 150  ILE H CG1 1 
ATOM   24767 C  CG2 . ILE R  1 150 ? -7.505   80.946  7.552   1.00 57.29  ? 150  ILE H CG2 1 
ATOM   24768 C  CD1 . ILE R  1 150 ? -6.177   77.838  8.433   1.00 52.30  ? 150  ILE H CD1 1 
ATOM   24769 N  N   . LEU R  1 151 ? -7.074   81.233  4.008   1.00 48.40  ? 151  LEU H N   1 
ATOM   24770 C  CA  . LEU R  1 151 ? -7.230   82.382  3.144   1.00 44.61  ? 151  LEU H CA  1 
ATOM   24771 C  C   . LEU R  1 151 ? -8.436   82.169  2.239   1.00 45.15  ? 151  LEU H C   1 
ATOM   24772 O  O   . LEU R  1 151 ? -9.239   83.077  2.023   1.00 43.20  ? 151  LEU H O   1 
ATOM   24773 C  CB  . LEU R  1 151 ? -5.958   82.568  2.330   1.00 43.58  ? 151  LEU H CB  1 
ATOM   24774 C  CG  . LEU R  1 151 ? -5.795   83.706  1.333   1.00 41.30  ? 151  LEU H CG  1 
ATOM   24775 C  CD1 . LEU R  1 151 ? -5.656   84.996  2.061   1.00 39.77  ? 151  LEU H CD1 1 
ATOM   24776 C  CD2 . LEU R  1 151 ? -4.552   83.440  0.525   1.00 43.09  ? 151  LEU H CD2 1 
ATOM   24777 N  N   . PHE R  1 152 ? -8.573   80.946  1.738   1.00 47.41  ? 152  PHE H N   1 
ATOM   24778 C  CA  . PHE R  1 152 ? -9.702   80.569  0.899   1.00 49.38  ? 152  PHE H CA  1 
ATOM   24779 C  C   . PHE R  1 152 ? -11.011  80.669  1.668   1.00 49.84  ? 152  PHE H C   1 
ATOM   24780 O  O   . PHE R  1 152 ? -12.008  81.145  1.139   1.00 51.19  ? 152  PHE H O   1 
ATOM   24781 C  CB  . PHE R  1 152 ? -9.496   79.155  0.355   1.00 51.27  ? 152  PHE H CB  1 
ATOM   24782 C  CG  . PHE R  1 152 ? -10.625  78.650  -0.513  1.00 55.49  ? 152  PHE H CG  1 
ATOM   24783 C  CD1 . PHE R  1 152 ? -10.572  78.800  -1.901  1.00 59.64  ? 152  PHE H CD1 1 
ATOM   24784 C  CD2 . PHE R  1 152 ? -11.737  78.015  0.055   1.00 54.80  ? 152  PHE H CD2 1 
ATOM   24785 C  CE1 . PHE R  1 152 ? -11.612  78.321  -2.716  1.00 60.83  ? 152  PHE H CE1 1 
ATOM   24786 C  CE2 . PHE R  1 152 ? -12.776  77.546  -0.742  1.00 54.79  ? 152  PHE H CE2 1 
ATOM   24787 C  CZ  . PHE R  1 152 ? -12.714  77.693  -2.134  1.00 56.95  ? 152  PHE H CZ  1 
ATOM   24788 N  N   . MET R  1 153 ? -11.013  80.226  2.916   1.00 50.51  ? 153  MET H N   1 
ATOM   24789 C  CA  . MET R  1 153 ? -12.221  80.360  3.722   1.00 53.80  ? 153  MET H CA  1 
ATOM   24790 C  C   . MET R  1 153 ? -12.570  81.806  4.072   1.00 51.92  ? 153  MET H C   1 
ATOM   24791 O  O   . MET R  1 153 ? -13.738  82.201  3.955   1.00 52.81  ? 153  MET H O   1 
ATOM   24792 C  CB  . MET R  1 153 ? -12.172  79.477  4.969   1.00 52.49  ? 153  MET H CB  1 
ATOM   24793 C  CG  . MET R  1 153 ? -12.660  78.067  4.682   1.00 54.07  ? 153  MET H CG  1 
ATOM   24794 S  SD  . MET R  1 153 ? -12.616  76.994  6.121   1.00 61.00  ? 153  MET H SD  1 
ATOM   24795 C  CE  . MET R  1 153 ? -10.952  77.267  6.770   1.00 60.55  ? 153  MET H CE  1 
ATOM   24796 N  N   . LEU R  1 154 ? -11.560  82.574  4.490   1.00 49.94  ? 154  LEU H N   1 
ATOM   24797 C  CA  . LEU R  1 154 ? -11.696  84.003  4.746   1.00 47.90  ? 154  LEU H CA  1 
ATOM   24798 C  C   . LEU R  1 154 ? -12.201  84.760  3.533   1.00 47.68  ? 154  LEU H C   1 
ATOM   24799 O  O   . LEU R  1 154 ? -13.036  85.651  3.671   1.00 48.06  ? 154  LEU H O   1 
ATOM   24800 C  CB  . LEU R  1 154 ? -10.367  84.618  5.143   1.00 47.93  ? 154  LEU H CB  1 
ATOM   24801 C  CG  . LEU R  1 154 ? -9.947   84.876  6.574   1.00 48.66  ? 154  LEU H CG  1 
ATOM   24802 C  CD1 . LEU R  1 154 ? -8.867   85.921  6.502   1.00 44.23  ? 154  LEU H CD1 1 
ATOM   24803 C  CD2 . LEU R  1 154 ? -11.101  85.388  7.406   1.00 55.32  ? 154  LEU H CD2 1 
ATOM   24804 N  N   . ASP R  1 155 ? -11.696  84.426  2.347   1.00 47.24  ? 155  ASP H N   1 
ATOM   24805 C  CA  . ASP R  1 155 ? -12.146  85.105  1.127   1.00 47.59  ? 155  ASP H CA  1 
ATOM   24806 C  C   . ASP R  1 155 ? -13.660  85.042  0.997   1.00 48.21  ? 155  ASP H C   1 
ATOM   24807 O  O   . ASP R  1 155 ? -14.314  86.078  0.840   1.00 46.69  ? 155  ASP H O   1 
ATOM   24808 C  CB  . ASP R  1 155 ? -11.506  84.497  -0.109  1.00 48.10  ? 155  ASP H CB  1 
ATOM   24809 C  CG  . ASP R  1 155 ? -12.165  84.963  -1.380  1.00 51.65  ? 155  ASP H CG  1 
ATOM   24810 O  OD1 . ASP R  1 155 ? -11.851  86.096  -1.807  1.00 44.98  ? 155  ASP H OD1 1 
ATOM   24811 O  OD2 . ASP R  1 155 ? -13.003  84.196  -1.932  1.00 55.24  ? 155  ASP H OD2 1 
ATOM   24812 N  N   . LYS R  1 156 ? -14.202  83.819  1.068   1.00 50.16  ? 156  LYS H N   1 
ATOM   24813 C  CA  . LYS R  1 156 ? -15.645  83.597  1.050   1.00 51.45  ? 156  LYS H CA  1 
ATOM   24814 C  C   . LYS R  1 156 ? -16.320  84.422  2.150   1.00 50.83  ? 156  LYS H C   1 
ATOM   24815 O  O   . LYS R  1 156 ? -17.247  85.189  1.880   1.00 52.99  ? 156  LYS H O   1 
ATOM   24816 C  CB  . LYS R  1 156 ? -15.998  82.105  1.186   1.00 52.22  ? 156  LYS H CB  1 
ATOM   24817 C  CG  . LYS R  1 156 ? -17.505  81.810  0.954   1.00 53.88  ? 156  LYS H CG  1 
ATOM   24818 C  CD  . LYS R  1 156 ? -17.925  80.484  1.571   0.05 52.92  ? 156  LYS H CD  1 
ATOM   24819 C  CE  . LYS R  1 156 ? -19.436  80.309  1.516   0.05 52.40  ? 156  LYS H CE  1 
ATOM   24820 N  NZ  . LYS R  1 156 ? -19.885  79.077  2.221   0.05 51.63  ? 156  LYS H NZ  1 
ATOM   24821 N  N   . GLU R  1 157 ? -15.835  84.289  3.375   1.00 48.28  ? 157  GLU H N   1 
ATOM   24822 C  CA  . GLU R  1 157 ? -16.372  85.048  4.491   1.00 48.79  ? 157  GLU H CA  1 
ATOM   24823 C  C   . GLU R  1 157 ? -16.576  86.541  4.159   1.00 47.01  ? 157  GLU H C   1 
ATOM   24824 O  O   . GLU R  1 157 ? -17.675  87.079  4.350   1.00 46.45  ? 157  GLU H O   1 
ATOM   24825 C  CB  . GLU R  1 157 ? -15.465  84.868  5.708   1.00 50.57  ? 157  GLU H CB  1 
ATOM   24826 C  CG  . GLU R  1 157 ? -16.148  84.997  7.053   1.00 58.59  ? 157  GLU H CG  1 
ATOM   24827 C  CD  . GLU R  1 157 ? -15.433  84.187  8.134   1.00 68.99  ? 157  GLU H CD  1 
ATOM   24828 O  OE1 . GLU R  1 157 ? -14.333  84.608  8.612   1.00 69.03  ? 157  GLU H OE1 1 
ATOM   24829 O  OE2 . GLU R  1 157 ? -15.991  83.123  8.509   1.00 70.21  ? 157  GLU H OE2 1 
ATOM   24830 N  N   . LEU R  1 158 ? -15.535  87.195  3.636   1.00 45.02  ? 158  LEU H N   1 
ATOM   24831 C  CA  . LEU R  1 158 ? -15.592  88.630  3.333   1.00 41.74  ? 158  LEU H CA  1 
ATOM   24832 C  C   . LEU R  1 158 ? -16.454  89.017  2.114   1.00 42.91  ? 158  LEU H C   1 
ATOM   24833 O  O   . LEU R  1 158 ? -16.859  90.179  2.011   1.00 41.33  ? 158  LEU H O   1 
ATOM   24834 C  CB  . LEU R  1 158 ? -14.192  89.211  3.202   1.00 38.46  ? 158  LEU H CB  1 
ATOM   24835 C  CG  . LEU R  1 158 ? -13.237  88.929  4.357   1.00 35.97  ? 158  LEU H CG  1 
ATOM   24836 C  CD1 . LEU R  1 158 ? -11.840  89.343  3.977   1.00 36.34  ? 158  LEU H CD1 1 
ATOM   24837 C  CD2 . LEU R  1 158 ? -13.626  89.641  5.615   1.00 36.87  ? 158  LEU H CD2 1 
ATOM   24838 N  N   . SER R  1 159 ? -16.754  88.070  1.214   1.00 43.63  ? 159  SER H N   1 
ATOM   24839 C  CA  . SER R  1 159 ? -17.665  88.337  0.068   1.00 46.71  ? 159  SER H CA  1 
ATOM   24840 C  C   . SER R  1 159 ? -19.094  88.743  0.469   1.00 48.78  ? 159  SER H C   1 
ATOM   24841 O  O   . SER R  1 159 ? -19.901  89.136  -0.383  1.00 48.89  ? 159  SER H O   1 
ATOM   24842 C  CB  . SER R  1 159 ? -17.762  87.124  -0.842  1.00 46.99  ? 159  SER H CB  1 
ATOM   24843 O  OG  . SER R  1 159 ? -18.623  86.166  -0.260  1.00 47.16  ? 159  SER H OG  1 
ATOM   24844 N  N   . ALA R  1 160 ? -19.390  88.617  1.761   1.00 51.31  ? 160  ALA H N   1 
ATOM   24845 C  CA  . ALA R  1 160 ? -20.652  89.051  2.355   1.00 53.96  ? 160  ALA H CA  1 
ATOM   24846 C  C   . ALA R  1 160 ? -20.734  90.569  2.545   1.00 54.48  ? 160  ALA H C   1 
ATOM   24847 O  O   . ALA R  1 160 ? -21.826  91.097  2.673   1.00 54.31  ? 160  ALA H O   1 
ATOM   24848 C  CB  . ALA R  1 160 ? -20.884  88.340  3.694   1.00 55.58  ? 160  ALA H CB  1 
ATOM   24849 N  N   . ARG R  1 161 ? -19.586  91.250  2.612   1.00 55.05  ? 161  ARG H N   1 
ATOM   24850 C  CA  . ARG R  1 161 ? -19.536  92.711  2.494   1.00 54.84  ? 161  ARG H CA  1 
ATOM   24851 C  C   . ARG R  1 161 ? -19.380  93.102  1.015   1.00 56.95  ? 161  ARG H C   1 
ATOM   24852 O  O   . ARG R  1 161 ? -18.275  93.176  0.464   1.00 56.60  ? 161  ARG H O   1 
ATOM   24853 C  CB  . ARG R  1 161 ? -18.423  93.323  3.351   1.00 53.42  ? 161  ARG H CB  1 
ATOM   24854 C  CG  . ARG R  1 161 ? -18.508  94.840  3.397   1.00 52.09  ? 161  ARG H CG  1 
ATOM   24855 C  CD  . ARG R  1 161 ? -17.298  95.516  3.992   1.00 47.68  ? 161  ARG H CD  1 
ATOM   24856 N  NE  . ARG R  1 161 ? -17.585  96.925  4.297   1.00 52.34  ? 161  ARG H NE  1 
ATOM   24857 C  CZ  . ARG R  1 161 ? -16.673  97.825  4.678   1.00 52.74  ? 161  ARG H CZ  1 
ATOM   24858 N  NH1 . ARG R  1 161 ? -15.394  97.488  4.796   1.00 53.14  ? 161  ARG H NH1 1 
ATOM   24859 N  NH2 . ARG R  1 161 ? -17.032  99.073  4.942   1.00 45.93  ? 161  ARG H NH2 1 
ATOM   24860 N  N   . ALA R  1 162 ? -20.514  93.316  0.366   1.00 60.94  ? 162  ALA H N   1 
ATOM   24861 C  CA  . ALA R  1 162 ? -20.531  93.634  -1.057  1.00 64.02  ? 162  ALA H CA  1 
ATOM   24862 C  C   . ALA R  1 162 ? -20.829  95.117  -1.236  1.00 65.24  ? 162  ALA H C   1 
ATOM   24863 O  O   . ALA R  1 162 ? -21.626  95.686  -0.472  1.00 66.29  ? 162  ALA H O   1 
ATOM   24864 C  CB  . ALA R  1 162 ? -21.563  92.760  -1.808  1.00 64.28  ? 162  ALA H CB  1 
ATOM   24865 N  N   . PRO R  1 163 ? -20.173  95.756  -2.229  1.00 65.88  ? 163  PRO H N   1 
ATOM   24866 C  CA  . PRO R  1 163 ? -20.366  97.189  -2.448  1.00 65.45  ? 163  PRO H CA  1 
ATOM   24867 C  C   . PRO R  1 163 ? -21.803  97.516  -2.835  1.00 65.75  ? 163  PRO H C   1 
ATOM   24868 O  O   . PRO R  1 163 ? -22.477  96.704  -3.473  1.00 62.71  ? 163  PRO H O   1 
ATOM   24869 C  CB  . PRO R  1 163 ? -19.383  97.516  -3.588  1.00 65.44  ? 163  PRO H CB  1 
ATOM   24870 C  CG  . PRO R  1 163 ? -19.065  96.219  -4.233  1.00 64.86  ? 163  PRO H CG  1 
ATOM   24871 C  CD  . PRO R  1 163 ? -19.206  95.170  -3.180  1.00 65.74  ? 163  PRO H CD  1 
ATOM   24872 N  N   . LYS R  1 164 ? -22.260  98.697  -2.429  1.00 69.24  ? 164  LYS H N   1 
ATOM   24873 C  CA  . LYS R  1 164 ? -23.632  99.146  -2.688  1.00 72.26  ? 164  LYS H CA  1 
ATOM   24874 C  C   . LYS R  1 164 ? -23.844  99.671  -4.118  1.00 74.17  ? 164  LYS H C   1 
ATOM   24875 O  O   . LYS R  1 164 ? -24.904  99.471  -4.706  1.00 75.22  ? 164  LYS H O   1 
ATOM   24876 C  CB  . LYS R  1 164 ? -24.051  100.204 -1.654  1.00 71.95  ? 164  LYS H CB  1 
ATOM   24877 C  CG  . LYS R  1 164 ? -24.778  99.653  -0.423  1.00 74.30  ? 164  LYS H CG  1 
ATOM   24878 C  CD  . LYS R  1 164 ? -23.857  98.933  0.567   1.00 78.45  ? 164  LYS H CD  1 
ATOM   24879 C  CE  . LYS R  1 164 ? -24.648  98.355  1.732   0.05 75.17  ? 164  LYS H CE  1 
ATOM   24880 N  NZ  . LYS R  1 164 ? -23.770  97.654  2.708   0.05 75.71  ? 164  LYS H NZ  1 
ATOM   24881 N  N   . LEU R  1 165 ? -22.830  100.316 -4.682  1.00 76.78  ? 165  LEU H N   1 
ATOM   24882 C  CA  . LEU R  1 165 ? -22.989  101.031 -5.948  1.00 79.44  ? 165  LEU H CA  1 
ATOM   24883 C  C   . LEU R  1 165 ? -23.130  100.164 -7.218  1.00 79.87  ? 165  LEU H C   1 
ATOM   24884 O  O   . LEU R  1 165 ? -24.109  100.341 -7.937  1.00 80.67  ? 165  LEU H O   1 
ATOM   24885 C  CB  . LEU R  1 165 ? -21.893  102.086 -6.117  1.00 80.56  ? 165  LEU H CB  1 
ATOM   24886 C  CG  . LEU R  1 165 ? -22.129  103.369 -6.921  1.00 83.99  ? 165  LEU H CG  1 
ATOM   24887 C  CD1 . LEU R  1 165 ? -20.971  104.306 -6.577  1.00 87.97  ? 165  LEU H CD1 1 
ATOM   24888 C  CD2 . LEU R  1 165 ? -22.272  103.198 -8.469  1.00 81.33  ? 165  LEU H CD2 1 
ATOM   24889 N  N   . PRO R  1 166 ? -22.165  99.257  -7.523  1.00 80.25  ? 166  PRO H N   1 
ATOM   24890 C  CA  . PRO R  1 166 ? -22.351  98.459  -8.760  1.00 80.54  ? 166  PRO H CA  1 
ATOM   24891 C  C   . PRO R  1 166 ? -23.829  98.166  -9.105  1.00 80.64  ? 166  PRO H C   1 
ATOM   24892 O  O   . PRO R  1 166 ? -24.244  98.398  -10.244 1.00 79.33  ? 166  PRO H O   1 
ATOM   24893 C  CB  . PRO R  1 166 ? -21.575  97.168  -8.469  1.00 80.98  ? 166  PRO H CB  1 
ATOM   24894 C  CG  . PRO R  1 166 ? -20.466  97.604  -7.512  1.00 81.92  ? 166  PRO H CG  1 
ATOM   24895 C  CD  . PRO R  1 166 ? -20.894  98.918  -6.845  1.00 79.82  ? 166  PRO H CD  1 
ATOM   24896 N  N   . GLY R  1 167 ? -24.602  97.684  -8.121  1.00 81.43  ? 167  GLY H N   1 
ATOM   24897 C  CA  . GLY R  1 167 ? -26.070  97.548  -8.233  1.00 81.16  ? 167  GLY H CA  1 
ATOM   24898 C  C   . GLY R  1 167 ? -26.837  98.840  -8.544  1.00 80.30  ? 167  GLY H C   1 
ATOM   24899 O  O   . GLY R  1 167 ? -27.346  99.550  -7.665  1.00 78.26  ? 167  GLY H O   1 
ATOM   24900 N  N   . MET S  1 1   ? -18.942  44.126  -10.683 1.00 55.66  ? 1    MET I N   1 
ATOM   24901 C  CA  . MET S  1 1   ? -20.394  44.494  -10.514 1.00 58.26  ? 1    MET I CA  1 
ATOM   24902 C  C   . MET S  1 1   ? -21.150  44.773  -11.842 1.00 52.21  ? 1    MET I C   1 
ATOM   24903 O  O   . MET S  1 1   ? -22.342  44.403  -11.974 1.00 50.44  ? 1    MET I O   1 
ATOM   24904 C  CB  . MET S  1 1   ? -20.542  45.672  -9.548  1.00 58.22  ? 1    MET I CB  1 
ATOM   24905 C  CG  . MET S  1 1   ? -21.973  45.910  -9.085  1.00 61.48  ? 1    MET I CG  1 
ATOM   24906 S  SD  . MET S  1 1   ? -22.250  47.622  -8.551  1.00 70.12  ? 1    MET I SD  1 
ATOM   24907 C  CE  . MET S  1 1   ? -21.101  47.764  -7.189  0.05 67.59  ? 1    MET I CE  1 
ATOM   24908 N  N   . LEU S  1 2   ? -20.476  45.452  -12.789 1.00 45.31  ? 2    LEU I N   1 
ATOM   24909 C  CA  . LEU S  1 2   ? -20.842  45.358  -14.217 1.00 37.61  ? 2    LEU I CA  1 
ATOM   24910 C  C   . LEU S  1 2   ? -19.798  44.515  -14.939 1.00 33.73  ? 2    LEU I C   1 
ATOM   24911 O  O   . LEU S  1 2   ? -18.608  44.766  -14.829 1.00 31.91  ? 2    LEU I O   1 
ATOM   24912 C  CB  . LEU S  1 2   ? -20.932  46.726  -14.884 1.00 36.03  ? 2    LEU I CB  1 
ATOM   24913 C  CG  . LEU S  1 2   ? -22.157  47.636  -14.757 1.00 32.57  ? 2    LEU I CG  1 
ATOM   24914 C  CD1 . LEU S  1 2   ? -21.871  48.925  -15.510 1.00 29.93  ? 2    LEU I CD1 1 
ATOM   24915 C  CD2 . LEU S  1 2   ? -23.416  47.011  -15.281 1.00 19.54  ? 2    LEU I CD2 1 
ATOM   24916 N  N   . SER S  1 3   ? -20.213  43.505  -15.677 1.00 30.65  ? 3    SER I N   1 
ATOM   24917 C  CA  . SER S  1 3   ? -19.212  42.775  -16.425 1.00 30.85  ? 3    SER I CA  1 
ATOM   24918 C  C   . SER S  1 3   ? -18.737  43.626  -17.612 1.00 33.55  ? 3    SER I C   1 
ATOM   24919 O  O   . SER S  1 3   ? -19.396  44.592  -18.002 1.00 33.26  ? 3    SER I O   1 
ATOM   24920 C  CB  . SER S  1 3   ? -19.766  41.442  -16.907 1.00 30.33  ? 3    SER I CB  1 
ATOM   24921 O  OG  . SER S  1 3   ? -20.463  41.609  -18.117 1.00 16.20  ? 3    SER I OG  1 
ATOM   24922 N  N   . GLU S  1 4   ? -17.604  43.258  -18.197 1.00 35.63  ? 4    GLU I N   1 
ATOM   24923 C  CA  . GLU S  1 4   ? -17.106  43.961  -19.371 1.00 37.75  ? 4    GLU I CA  1 
ATOM   24924 C  C   . GLU S  1 4   ? -18.076  43.958  -20.582 1.00 37.35  ? 4    GLU I C   1 
ATOM   24925 O  O   . GLU S  1 4   ? -18.123  44.928  -21.348 1.00 35.77  ? 4    GLU I O   1 
ATOM   24926 C  CB  . GLU S  1 4   ? -15.741  43.427  -19.759 1.00 38.99  ? 4    GLU I CB  1 
ATOM   24927 C  CG  . GLU S  1 4   ? -14.583  44.106  -19.027 1.00 48.10  ? 4    GLU I CG  1 
ATOM   24928 C  CD  . GLU S  1 4   ? -13.332  44.257  -19.921 1.00 58.50  ? 4    GLU I CD  1 
ATOM   24929 O  OE1 . GLU S  1 4   ? -12.205  44.343  -19.359 1.00 62.29  ? 4    GLU I OE1 1 
ATOM   24930 O  OE2 . GLU S  1 4   ? -13.482  44.292  -21.179 1.00 55.24  ? 4    GLU I OE2 1 
ATOM   24931 N  N   . ARG S  1 5   ? -18.843  42.878  -20.738 1.00 35.58  ? 5    ARG I N   1 
ATOM   24932 C  CA  . ARG S  1 5   ? -19.820  42.781  -21.817 1.00 35.35  ? 5    ARG I CA  1 
ATOM   24933 C  C   . ARG S  1 5   ? -20.942  43.757  -21.521 1.00 34.28  ? 5    ARG I C   1 
ATOM   24934 O  O   . ARG S  1 5   ? -21.402  44.480  -22.406 1.00 36.37  ? 5    ARG I O   1 
ATOM   24935 C  CB  . ARG S  1 5   ? -20.380  41.345  -21.991 1.00 36.42  ? 5    ARG I CB  1 
ATOM   24936 C  CG  . ARG S  1 5   ? -19.346  40.216  -22.313 1.00 36.05  ? 5    ARG I CG  1 
ATOM   24937 C  CD  . ARG S  1 5   ? -18.482  39.749  -21.075 1.00 29.13  ? 5    ARG I CD  1 
ATOM   24938 N  NE  . ARG S  1 5   ? -19.230  38.923  -20.121 1.00 34.05  ? 5    ARG I NE  1 
ATOM   24939 C  CZ  . ARG S  1 5   ? -18.704  38.330  -19.047 1.00 29.30  ? 5    ARG I CZ  1 
ATOM   24940 N  NH1 . ARG S  1 5   ? -17.409  38.466  -18.793 1.00 24.12  ? 5    ARG I NH1 1 
ATOM   24941 N  NH2 . ARG S  1 5   ? -19.466  37.602  -18.242 0.05 27.43  ? 5    ARG I NH2 1 
ATOM   24942 N  N   . MET S  1 6   ? -21.380  43.797  -20.273 1.00 33.97  ? 6    MET I N   1 
ATOM   24943 C  CA  . MET S  1 6   ? -22.422  44.752  -19.891 1.00 34.63  ? 6    MET I CA  1 
ATOM   24944 C  C   . MET S  1 6   ? -21.978  46.177  -20.061 1.00 33.61  ? 6    MET I C   1 
ATOM   24945 O  O   . MET S  1 6   ? -22.687  46.967  -20.676 1.00 31.66  ? 6    MET I O   1 
ATOM   24946 C  CB  . MET S  1 6   ? -22.862  44.558  -18.462 1.00 34.24  ? 6    MET I CB  1 
ATOM   24947 C  CG  . MET S  1 6   ? -23.967  43.559  -18.344 1.00 41.22  ? 6    MET I CG  1 
ATOM   24948 S  SD  . MET S  1 6   ? -25.404  44.098  -19.270 1.00 43.32  ? 6    MET I SD  1 
ATOM   24949 C  CE  . MET S  1 6   ? -26.094  42.481  -19.387 1.00 36.60  ? 6    MET I CE  1 
ATOM   24950 N  N   . LEU S  1 7   ? -20.792  46.496  -19.536 1.00 31.50  ? 7    LEU I N   1 
ATOM   24951 C  CA  . LEU S  1 7   ? -20.353  47.860  -19.540 1.00 29.38  ? 7    LEU I CA  1 
ATOM   24952 C  C   . LEU S  1 7   ? -20.423  48.346  -20.956 1.00 28.76  ? 7    LEU I C   1 
ATOM   24953 O  O   . LEU S  1 7   ? -20.899  49.444  -21.204 1.00 32.16  ? 7    LEU I O   1 
ATOM   24954 C  CB  . LEU S  1 7   ? -18.948  48.020  -18.982 1.00 29.06  ? 7    LEU I CB  1 
ATOM   24955 C  CG  . LEU S  1 7   ? -18.446  49.481  -18.917 1.00 30.85  ? 7    LEU I CG  1 
ATOM   24956 C  CD1 . LEU S  1 7   ? -19.428  50.468  -18.214 1.00 23.60  ? 7    LEU I CD1 1 
ATOM   24957 C  CD2 . LEU S  1 7   ? -17.032  49.552  -18.290 1.00 31.16  ? 7    LEU I CD2 1 
ATOM   24958 N  N   . LYS S  1 8   ? -19.977  47.507  -21.882 1.00 27.14  ? 8    LYS I N   1 
ATOM   24959 C  CA  . LYS S  1 8   ? -19.934  47.842  -23.297 1.00 24.98  ? 8    LYS I CA  1 
ATOM   24960 C  C   . LYS S  1 8   ? -21.356  48.023  -23.854 1.00 24.05  ? 8    LYS I C   1 
ATOM   24961 O  O   . LYS S  1 8   ? -21.644  49.044  -24.487 1.00 25.35  ? 8    LYS I O   1 
ATOM   24962 C  CB  . LYS S  1 8   ? -19.170  46.764  -24.074 1.00 25.10  ? 8    LYS I CB  1 
ATOM   24963 C  CG  . LYS S  1 8   ? -18.876  47.114  -25.525 1.00 30.24  ? 8    LYS I CG  1 
ATOM   24964 C  CD  . LYS S  1 8   ? -19.062  45.883  -26.422 1.00 32.65  ? 8    LYS I CD  1 
ATOM   24965 C  CE  . LYS S  1 8   ? -18.603  46.155  -27.862 1.00 29.36  ? 8    LYS I CE  1 
ATOM   24966 N  NZ  . LYS S  1 8   ? -19.693  46.478  -28.836 1.00 19.87  ? 8    LYS I NZ  1 
ATOM   24967 N  N   . ALA S  1 9   ? -22.261  47.079  -23.598 1.00 19.63  ? 9    ALA I N   1 
ATOM   24968 C  CA  . ALA S  1 9   ? -23.587  47.246  -24.150 1.00 19.45  ? 9    ALA I CA  1 
ATOM   24969 C  C   . ALA S  1 9   ? -24.268  48.530  -23.599 1.00 22.08  ? 9    ALA I C   1 
ATOM   24970 O  O   . ALA S  1 9   ? -25.051  49.185  -24.281 1.00 25.34  ? 9    ALA I O   1 
ATOM   24971 C  CB  . ALA S  1 9   ? -24.423  46.009  -23.934 1.00 16.84  ? 9    ALA I CB  1 
ATOM   24972 N  N   . LEU S  1 10  ? -23.933  48.906  -22.372 1.00 22.78  ? 10   LEU I N   1 
ATOM   24973 C  CA  . LEU S  1 10  ? -24.540  50.051  -21.744 1.00 19.37  ? 10   LEU I CA  1 
ATOM   24974 C  C   . LEU S  1 10  ? -24.000  51.330  -22.374 1.00 20.58  ? 10   LEU I C   1 
ATOM   24975 O  O   . LEU S  1 10  ? -24.783  52.170  -22.836 1.00 22.07  ? 10   LEU I O   1 
ATOM   24976 C  CB  . LEU S  1 10  ? -24.351  50.002  -20.235 1.00 15.57  ? 10   LEU I CB  1 
ATOM   24977 C  CG  . LEU S  1 10  ? -25.215  48.963  -19.507 1.00 15.12  ? 10   LEU I CG  1 
ATOM   24978 C  CD1 . LEU S  1 10  ? -24.945  48.909  -17.991 1.00 12.72  ? 10   LEU I CD1 1 
ATOM   24979 C  CD2 . LEU S  1 10  ? -26.666  49.175  -19.750 1.00 12.33  ? 10   LEU I CD2 1 
ATOM   24980 N  N   . ASN S  1 11  ? -22.685  51.487  -22.455 1.00 19.92  ? 11   ASN I N   1 
ATOM   24981 C  CA  . ASN S  1 11  ? -22.188  52.644  -23.187 1.00 20.80  ? 11   ASN I CA  1 
ATOM   24982 C  C   . ASN S  1 11  ? -22.731  52.661  -24.613 1.00 22.55  ? 11   ASN I C   1 
ATOM   24983 O  O   . ASN S  1 11  ? -23.094  53.717  -25.135 1.00 23.64  ? 11   ASN I O   1 
ATOM   24984 C  CB  . ASN S  1 11  ? -20.682  52.731  -23.174 1.00 19.32  ? 11   ASN I CB  1 
ATOM   24985 C  CG  . ASN S  1 11  ? -20.154  53.245  -21.855 1.00 26.73  ? 11   ASN I CG  1 
ATOM   24986 O  OD1 . ASN S  1 11  ? -19.468  52.527  -21.122 1.00 41.08  ? 11   ASN I OD1 1 
ATOM   24987 N  ND2 . ASN S  1 11  ? -20.488  54.474  -21.525 1.00 28.96  ? 11   ASN I ND2 1 
ATOM   24988 N  N   . ASP S  1 12  ? -22.849  51.495  -25.235 1.00 23.38  ? 12   ASP I N   1 
ATOM   24989 C  CA  . ASP S  1 12  ? -23.349  51.491  -26.591 1.00 24.37  ? 12   ASP I CA  1 
ATOM   24990 C  C   . ASP S  1 12  ? -24.744  52.056  -26.609 1.00 23.60  ? 12   ASP I C   1 
ATOM   24991 O  O   . ASP S  1 12  ? -25.096  52.819  -27.498 1.00 24.61  ? 12   ASP I O   1 
ATOM   24992 C  CB  . ASP S  1 12  ? -23.298  50.104  -27.230 1.00 24.15  ? 12   ASP I CB  1 
ATOM   24993 C  CG  . ASP S  1 12  ? -21.877  49.687  -27.588 1.00 30.38  ? 12   ASP I CG  1 
ATOM   24994 O  OD1 . ASP S  1 12  ? -20.949  50.533  -27.463 1.00 34.21  ? 12   ASP I OD1 1 
ATOM   24995 O  OD2 . ASP S  1 12  ? -21.684  48.506  -27.962 1.00 33.59  ? 12   ASP I OD2 1 
ATOM   24996 N  N   . GLN S  1 13  ? -25.549  51.699  -25.622 1.00 22.88  ? 13   GLN I N   1 
ATOM   24997 C  CA  . GLN S  1 13  ? -26.943  52.058  -25.711 1.00 21.87  ? 13   GLN I CA  1 
ATOM   24998 C  C   . GLN S  1 13  ? -27.010  53.526  -25.370 1.00 21.52  ? 13   GLN I C   1 
ATOM   24999 O  O   . GLN S  1 13  ? -27.830  54.247  -25.937 1.00 22.83  ? 13   GLN I O   1 
ATOM   25000 C  CB  . GLN S  1 13  ? -27.815  51.200  -24.798 1.00 23.10  ? 13   GLN I CB  1 
ATOM   25001 C  CG  . GLN S  1 13  ? -29.295  51.483  -24.895 1.00 25.06  ? 13   GLN I CG  1 
ATOM   25002 C  CD  . GLN S  1 13  ? -29.835  51.427  -26.308 1.00 32.90  ? 13   GLN I CD  1 
ATOM   25003 O  OE1 . GLN S  1 13  ? -29.390  50.642  -27.167 1.00 37.60  ? 13   GLN I OE1 1 
ATOM   25004 N  NE2 . GLN S  1 13  ? -30.825  52.244  -26.551 1.00 27.06  ? 13   GLN I NE2 1 
ATOM   25005 N  N   . LEU S  1 14  ? -26.107  53.985  -24.505 1.00 18.21  ? 14   LEU I N   1 
ATOM   25006 C  CA  . LEU S  1 14  ? -26.041  55.392  -24.234 1.00 19.07  ? 14   LEU I CA  1 
ATOM   25007 C  C   . LEU S  1 14  ? -25.756  56.133  -25.524 1.00 21.32  ? 14   LEU I C   1 
ATOM   25008 O  O   . LEU S  1 14  ? -26.477  57.047  -25.839 1.00 26.42  ? 14   LEU I O   1 
ATOM   25009 C  CB  . LEU S  1 14  ? -25.028  55.715  -23.158 1.00 20.57  ? 14   LEU I CB  1 
ATOM   25010 C  CG  . LEU S  1 14  ? -24.941  57.138  -22.597 1.00 20.66  ? 14   LEU I CG  1 
ATOM   25011 C  CD1 . LEU S  1 14  ? -24.013  57.195  -21.398 1.00 15.67  ? 14   LEU I CD1 1 
ATOM   25012 C  CD2 . LEU S  1 14  ? -24.419  58.099  -23.660 1.00 26.06  ? 14   LEU I CD2 1 
ATOM   25013 N  N   . ASN S  1 15  ? -24.760  55.729  -26.305 1.00 25.14  ? 15   ASN I N   1 
ATOM   25014 C  CA  . ASN S  1 15  ? -24.481  56.437  -27.577 1.00 27.65  ? 15   ASN I CA  1 
ATOM   25015 C  C   . ASN S  1 15  ? -25.612  56.327  -28.604 1.00 28.64  ? 15   ASN I C   1 
ATOM   25016 O  O   . ASN S  1 15  ? -25.924  57.277  -29.322 1.00 30.03  ? 15   ASN I O   1 
ATOM   25017 C  CB  . ASN S  1 15  ? -23.042  56.216  -28.077 1.00 26.45  ? 15   ASN I CB  1 
ATOM   25018 C  CG  . ASN S  1 15  ? -21.953  56.741  -26.984 1.00 41.07  ? 15   ASN I CG  1 
ATOM   25019 O  OD1 . ASN S  1 15  ? -21.252  57.747  -27.202 1.00 41.04  ? 15   ASN I OD1 1 
ATOM   25020 N  ND2 . ASN S  1 15  ? -21.892  56.078  -25.798 1.00 39.43  ? 15   ASN I ND2 1 
ATOM   25021 N  N   . ARG S  1 16  ? -26.315  55.203  -28.582 1.00 27.05  ? 16   ARG I N   1 
ATOM   25022 C  CA  . ARG S  1 16  ? -27.485  55.062  -29.409 1.00 27.76  ? 16   ARG I CA  1 
ATOM   25023 C  C   . ARG S  1 16  ? -28.580  56.103  -29.059 1.00 30.27  ? 16   ARG I C   1 
ATOM   25024 O  O   . ARG S  1 16  ? -29.333  56.585  -29.929 1.00 29.91  ? 16   ARG I O   1 
ATOM   25025 C  CB  . ARG S  1 16  ? -28.029  53.657  -29.268 1.00 26.13  ? 16   ARG I CB  1 
ATOM   25026 C  CG  . ARG S  1 16  ? -27.369  52.680  -30.137 1.00 27.74  ? 16   ARG I CG  1 
ATOM   25027 C  CD  . ARG S  1 16  ? -28.224  51.426  -30.260 1.00 22.92  ? 16   ARG I CD  1 
ATOM   25028 N  NE  . ARG S  1 16  ? -27.426  50.307  -30.782 1.00 40.33  ? 16   ARG I NE  1 
ATOM   25029 C  CZ  . ARG S  1 16  ? -26.609  49.523  -30.061 1.00 38.23  ? 16   ARG I CZ  1 
ATOM   25030 N  NH1 . ARG S  1 16  ? -26.432  49.703  -28.759 1.00 41.00  ? 16   ARG I NH1 1 
ATOM   25031 N  NH2 . ARG S  1 16  ? -25.954  48.540  -30.654 1.00 41.66  ? 16   ARG I NH2 1 
ATOM   25032 N  N   . GLU S  1 17  ? -28.691  56.417  -27.768 1.00 30.29  ? 17   GLU I N   1 
ATOM   25033 C  CA  . GLU S  1 17  ? -29.683  57.390  -27.310 1.00 29.20  ? 17   GLU I CA  1 
ATOM   25034 C  C   . GLU S  1 17  ? -29.279  58.790  -27.762 1.00 29.46  ? 17   GLU I C   1 
ATOM   25035 O  O   . GLU S  1 17  ? -30.133  59.501  -28.320 1.00 29.10  ? 17   GLU I O   1 
ATOM   25036 C  CB  . GLU S  1 17  ? -29.864  57.332  -25.797 1.00 28.46  ? 17   GLU I CB  1 
ATOM   25037 C  CG  . GLU S  1 17  ? -30.456  56.030  -25.289 1.00 30.20  ? 17   GLU I CG  1 
ATOM   25038 C  CD  . GLU S  1 17  ? -31.883  55.809  -25.706 1.00 35.23  ? 17   GLU I CD  1 
ATOM   25039 O  OE1 . GLU S  1 17  ? -32.562  56.805  -26.058 1.00 41.33  ? 17   GLU I OE1 1 
ATOM   25040 O  OE2 . GLU S  1 17  ? -32.350  54.641  -25.667 1.00 37.10  ? 17   GLU I OE2 1 
ATOM   25041 N  N   . LEU S  1 18  ? -28.006  59.168  -27.546 1.00 22.68  ? 18   LEU I N   1 
ATOM   25042 C  CA  . LEU S  1 18  ? -27.476  60.441  -28.054 1.00 24.69  ? 18   LEU I CA  1 
ATOM   25043 C  C   . LEU S  1 18  ? -27.669  60.657  -29.577 1.00 29.17  ? 18   LEU I C   1 
ATOM   25044 O  O   . LEU S  1 18  ? -28.216  61.684  -30.002 1.00 31.05  ? 18   LEU I O   1 
ATOM   25045 C  CB  . LEU S  1 18  ? -26.012  60.616  -27.680 1.00 24.61  ? 18   LEU I CB  1 
ATOM   25046 C  CG  . LEU S  1 18  ? -25.715  60.972  -26.220 1.00 25.14  ? 18   LEU I CG  1 
ATOM   25047 C  CD1 . LEU S  1 18  ? -24.289  61.274  -26.085 1.00 29.27  ? 18   LEU I CD1 1 
ATOM   25048 C  CD2 . LEU S  1 18  ? -26.502  62.192  -25.735 1.00 32.17  ? 18   LEU I CD2 1 
ATOM   25049 N  N   . TYR S  1 19  ? -27.273  59.681  -30.399 1.00 30.50  ? 19   TYR I N   1 
ATOM   25050 C  CA  . TYR S  1 19  ? -27.659  59.681  -31.824 1.00 26.85  ? 19   TYR I CA  1 
ATOM   25051 C  C   . TYR S  1 19  ? -29.173  59.835  -32.162 1.00 27.58  ? 19   TYR I C   1 
ATOM   25052 O  O   . TYR S  1 19  ? -29.511  60.437  -33.202 1.00 29.65  ? 19   TYR I O   1 
ATOM   25053 C  CB  . TYR S  1 19  ? -27.047  58.504  -32.586 1.00 23.18  ? 19   TYR I CB  1 
ATOM   25054 C  CG  . TYR S  1 19  ? -27.426  58.540  -34.035 1.00 20.14  ? 19   TYR I CG  1 
ATOM   25055 C  CD1 . TYR S  1 19  ? -26.817  59.443  -34.924 1.00 18.26  ? 19   TYR I CD1 1 
ATOM   25056 C  CD2 . TYR S  1 19  ? -28.433  57.704  -34.525 1.00 14.00  ? 19   TYR I CD2 1 
ATOM   25057 C  CE1 . TYR S  1 19  ? -27.198  59.503  -36.285 1.00 12.61  ? 19   TYR I CE1 1 
ATOM   25058 C  CE2 . TYR S  1 19  ? -28.810  57.752  -35.858 1.00 15.50  ? 19   TYR I CE2 1 
ATOM   25059 C  CZ  . TYR S  1 19  ? -28.197  58.650  -36.725 1.00 18.97  ? 19   TYR I CZ  1 
ATOM   25060 O  OH  . TYR S  1 19  ? -28.611  58.651  -38.036 1.00 26.08  ? 19   TYR I OH  1 
ATOM   25061 N  N   . SER S  1 20  ? -30.097  59.305  -31.355 1.00 27.63  ? 20   SER I N   1 
ATOM   25062 C  CA  . SER S  1 20  ? -31.529  59.600  -31.667 1.00 28.75  ? 20   SER I CA  1 
ATOM   25063 C  C   . SER S  1 20  ? -31.771  61.089  -31.472 1.00 31.25  ? 20   SER I C   1 
ATOM   25064 O  O   . SER S  1 20  ? -32.355  61.743  -32.338 1.00 34.05  ? 20   SER I O   1 
ATOM   25065 C  CB  . SER S  1 20  ? -32.532  58.818  -30.837 1.00 26.06  ? 20   SER I CB  1 
ATOM   25066 O  OG  . SER S  1 20  ? -32.098  57.503  -30.633 1.00 26.50  ? 20   SER I OG  1 
ATOM   25067 N  N   . ALA S  1 21  ? -31.277  61.636  -30.356 1.00 31.01  ? 21   ALA I N   1 
ATOM   25068 C  CA  . ALA S  1 21  ? -31.385  63.063  -30.116 1.00 30.02  ? 21   ALA I CA  1 
ATOM   25069 C  C   . ALA S  1 21  ? -30.938  63.812  -31.365 1.00 31.02  ? 21   ALA I C   1 
ATOM   25070 O  O   . ALA S  1 21  ? -31.595  64.757  -31.784 1.00 32.99  ? 21   ALA I O   1 
ATOM   25071 C  CB  . ALA S  1 21  ? -30.559  63.470  -28.937 1.00 28.44  ? 21   ALA I CB  1 
ATOM   25072 N  N   . TYR S  1 22  ? -29.846  63.367  -31.974 1.00 29.10  ? 22   TYR I N   1 
ATOM   25073 C  CA  . TYR S  1 22  ? -29.291  64.062  -33.113 1.00 29.91  ? 22   TYR I CA  1 
ATOM   25074 C  C   . TYR S  1 22  ? -30.107  63.836  -34.368 1.00 30.76  ? 22   TYR I C   1 
ATOM   25075 O  O   . TYR S  1 22  ? -30.297  64.758  -35.168 1.00 31.77  ? 22   TYR I O   1 
ATOM   25076 C  CB  . TYR S  1 22  ? -27.887  63.583  -33.364 1.00 30.69  ? 22   TYR I CB  1 
ATOM   25077 C  CG  . TYR S  1 22  ? -27.020  64.599  -34.003 1.00 28.69  ? 22   TYR I CG  1 
ATOM   25078 C  CD1 . TYR S  1 22  ? -27.077  65.911  -33.607 1.00 24.17  ? 22   TYR I CD1 1 
ATOM   25079 C  CD2 . TYR S  1 22  ? -26.100  64.238  -34.978 1.00 32.46  ? 22   TYR I CD2 1 
ATOM   25080 C  CE1 . TYR S  1 22  ? -26.242  66.852  -34.167 1.00 32.89  ? 22   TYR I CE1 1 
ATOM   25081 C  CE2 . TYR S  1 22  ? -25.264  65.172  -35.558 1.00 33.98  ? 22   TYR I CE2 1 
ATOM   25082 C  CZ  . TYR S  1 22  ? -25.336  66.487  -35.145 1.00 34.31  ? 22   TYR I CZ  1 
ATOM   25083 O  OH  . TYR S  1 22  ? -24.516  67.456  -35.704 1.00 35.57  ? 22   TYR I OH  1 
ATOM   25084 N  N   . LEU S  1 23  ? -30.599  62.614  -34.542 1.00 30.19  ? 23   LEU I N   1 
ATOM   25085 C  CA  . LEU S  1 23  ? -31.478  62.309  -35.671 1.00 27.95  ? 23   LEU I CA  1 
ATOM   25086 C  C   . LEU S  1 23  ? -32.693  63.206  -35.624 1.00 29.69  ? 23   LEU I C   1 
ATOM   25087 O  O   . LEU S  1 23  ? -33.043  63.827  -36.613 1.00 32.26  ? 23   LEU I O   1 
ATOM   25088 C  CB  . LEU S  1 23  ? -31.914  60.859  -35.609 1.00 25.73  ? 23   LEU I CB  1 
ATOM   25089 C  CG  . LEU S  1 23  ? -32.816  60.393  -36.734 1.00 22.72  ? 23   LEU I CG  1 
ATOM   25090 C  CD1 . LEU S  1 23  ? -32.038  60.320  -38.019 1.00 21.59  ? 23   LEU I CD1 1 
ATOM   25091 C  CD2 . LEU S  1 23  ? -33.411  59.054  -36.385 1.00 12.29  ? 23   LEU I CD2 1 
ATOM   25092 N  N   . TYR S  1 24  ? -33.323  63.302  -34.459 1.00 31.90  ? 24   TYR I N   1 
ATOM   25093 C  CA  . TYR S  1 24  ? -34.508  64.133  -34.303 1.00 33.05  ? 24   TYR I CA  1 
ATOM   25094 C  C   . TYR S  1 24  ? -34.215  65.585  -34.489 1.00 32.51  ? 24   TYR I C   1 
ATOM   25095 O  O   . TYR S  1 24  ? -35.063  66.318  -34.991 1.00 34.97  ? 24   TYR I O   1 
ATOM   25096 C  CB  . TYR S  1 24  ? -35.166  63.901  -32.956 1.00 35.47  ? 24   TYR I CB  1 
ATOM   25097 C  CG  . TYR S  1 24  ? -35.774  62.539  -32.922 1.00 38.16  ? 24   TYR I CG  1 
ATOM   25098 C  CD1 . TYR S  1 24  ? -36.726  62.162  -33.869 1.00 39.80  ? 24   TYR I CD1 1 
ATOM   25099 C  CD2 . TYR S  1 24  ? -35.372  61.612  -31.983 1.00 36.02  ? 24   TYR I CD2 1 
ATOM   25100 C  CE1 . TYR S  1 24  ? -37.284  60.898  -33.857 1.00 42.74  ? 24   TYR I CE1 1 
ATOM   25101 C  CE2 . TYR S  1 24  ? -35.907  60.357  -31.963 1.00 39.90  ? 24   TYR I CE2 1 
ATOM   25102 C  CZ  . TYR S  1 24  ? -36.863  59.997  -32.896 1.00 43.66  ? 24   TYR I CZ  1 
ATOM   25103 O  OH  . TYR S  1 24  ? -37.385  58.721  -32.852 1.00 47.31  ? 24   TYR I OH  1 
ATOM   25104 N  N   . PHE S  1 25  ? -33.014  65.996  -34.101 1.00 29.49  ? 25   PHE I N   1 
ATOM   25105 C  CA  . PHE S  1 25  ? -32.582  67.338  -34.326 1.00 27.56  ? 25   PHE I CA  1 
ATOM   25106 C  C   . PHE S  1 25  ? -32.466  67.469  -35.834 1.00 29.90  ? 25   PHE I C   1 
ATOM   25107 O  O   . PHE S  1 25  ? -32.950  68.448  -36.429 1.00 30.75  ? 25   PHE I O   1 
ATOM   25108 C  CB  . PHE S  1 25  ? -31.259  67.597  -33.623 1.00 26.29  ? 25   PHE I CB  1 
ATOM   25109 C  CG  . PHE S  1 25  ? -30.874  69.044  -33.569 1.00 25.35  ? 25   PHE I CG  1 
ATOM   25110 C  CD1 . PHE S  1 25  ? -31.855  70.049  -33.484 1.00 23.05  ? 25   PHE I CD1 1 
ATOM   25111 C  CD2 . PHE S  1 25  ? -29.519  69.417  -33.566 1.00 26.50  ? 25   PHE I CD2 1 
ATOM   25112 C  CE1 . PHE S  1 25  ? -31.493  71.428  -33.431 1.00 23.90  ? 25   PHE I CE1 1 
ATOM   25113 C  CE2 . PHE S  1 25  ? -29.133  70.793  -33.496 1.00 27.76  ? 25   PHE I CE2 1 
ATOM   25114 C  CZ  . PHE S  1 25  ? -30.132  71.802  -33.437 1.00 25.83  ? 25   PHE I CZ  1 
ATOM   25115 N  N   . ALA S  1 26  ? -31.894  66.455  -36.478 1.00 30.13  ? 26   ALA I N   1 
ATOM   25116 C  CA  . ALA S  1 26  ? -31.846  66.481  -37.943 1.00 29.91  ? 26   ALA I CA  1 
ATOM   25117 C  C   . ALA S  1 26  ? -33.240  66.633  -38.559 1.00 28.60  ? 26   ALA I C   1 
ATOM   25118 O  O   . ALA S  1 26  ? -33.410  67.380  -39.515 1.00 29.91  ? 26   ALA I O   1 
ATOM   25119 C  CB  . ALA S  1 26  ? -31.113  65.285  -38.512 1.00 28.59  ? 26   ALA I CB  1 
ATOM   25120 N  N   . MET S  1 27  ? -34.235  65.959  -38.007 1.00 27.01  ? 27   MET I N   1 
ATOM   25121 C  CA  . MET S  1 27  ? -35.575  66.091  -38.564 1.00 30.17  ? 27   MET I CA  1 
ATOM   25122 C  C   . MET S  1 27  ? -36.194  67.463  -38.213 1.00 30.28  ? 27   MET I C   1 
ATOM   25123 O  O   . MET S  1 27  ? -36.957  68.038  -39.011 1.00 29.20  ? 27   MET I O   1 
ATOM   25124 C  CB  . MET S  1 27  ? -36.501  64.943  -38.132 1.00 29.43  ? 27   MET I CB  1 
ATOM   25125 C  CG  . MET S  1 27  ? -35.943  63.544  -38.258 1.00 27.36  ? 27   MET I CG  1 
ATOM   25126 S  SD  . MET S  1 27  ? -37.326  62.412  -38.060 1.00 35.63  ? 27   MET I SD  1 
ATOM   25127 C  CE  . MET S  1 27  ? -36.618  60.888  -38.669 1.00 30.20  ? 27   MET I CE  1 
ATOM   25128 N  N   . ALA S  1 28  ? -35.866  67.988  -37.031 1.00 28.61  ? 28   ALA I N   1 
ATOM   25129 C  CA  . ALA S  1 28  ? -36.292  69.337  -36.696 1.00 28.66  ? 28   ALA I CA  1 
ATOM   25130 C  C   . ALA S  1 28  ? -35.847  70.249  -37.825 1.00 29.25  ? 28   ALA I C   1 
ATOM   25131 O  O   . ALA S  1 28  ? -36.655  70.953  -38.395 1.00 32.32  ? 28   ALA I O   1 
ATOM   25132 C  CB  . ALA S  1 28  ? -35.707  69.808  -35.373 1.00 25.29  ? 28   ALA I CB  1 
ATOM   25133 N  N   . ALA S  1 29  ? -34.565  70.206  -38.165 1.00 30.95  ? 29   ALA I N   1 
ATOM   25134 C  CA  . ALA S  1 29  ? -34.012  71.086  -39.190 1.00 31.91  ? 29   ALA I CA  1 
ATOM   25135 C  C   . ALA S  1 29  ? -34.627  70.844  -40.594 1.00 33.70  ? 29   ALA I C   1 
ATOM   25136 O  O   . ALA S  1 29  ? -34.705  71.768  -41.418 1.00 35.69  ? 29   ALA I O   1 
ATOM   25137 C  CB  . ALA S  1 29  ? -32.505  70.964  -39.223 1.00 29.61  ? 29   ALA I CB  1 
ATOM   25138 N  N   . TYR S  1 30  ? -35.079  69.622  -40.860 1.00 31.80  ? 30   TYR I N   1 
ATOM   25139 C  CA  . TYR S  1 30  ? -35.750  69.346  -42.117 1.00 31.60  ? 30   TYR I CA  1 
ATOM   25140 C  C   . TYR S  1 30  ? -37.127  69.994  -42.075 1.00 34.60  ? 30   TYR I C   1 
ATOM   25141 O  O   . TYR S  1 30  ? -37.550  70.659  -43.036 1.00 37.26  ? 30   TYR I O   1 
ATOM   25142 C  CB  . TYR S  1 30  ? -35.825  67.839  -42.379 1.00 29.74  ? 30   TYR I CB  1 
ATOM   25143 C  CG  . TYR S  1 30  ? -36.871  67.357  -43.360 1.00 25.69  ? 30   TYR I CG  1 
ATOM   25144 C  CD1 . TYR S  1 30  ? -36.723  67.542  -44.730 1.00 25.84  ? 30   TYR I CD1 1 
ATOM   25145 C  CD2 . TYR S  1 30  ? -38.000  66.684  -42.913 1.00 24.15  ? 30   TYR I CD2 1 
ATOM   25146 C  CE1 . TYR S  1 30  ? -37.684  67.076  -45.642 1.00 18.82  ? 30   TYR I CE1 1 
ATOM   25147 C  CE2 . TYR S  1 30  ? -38.968  66.215  -43.802 1.00 24.77  ? 30   TYR I CE2 1 
ATOM   25148 C  CZ  . TYR S  1 30  ? -38.801  66.414  -45.167 1.00 28.37  ? 30   TYR I CZ  1 
ATOM   25149 O  OH  . TYR S  1 30  ? -39.769  65.943  -46.042 1.00 31.79  ? 30   TYR I OH  1 
ATOM   25150 N  N   . PHE S  1 31  ? -37.822  69.829  -40.958 1.00 35.41  ? 31   PHE I N   1 
ATOM   25151 C  CA  . PHE S  1 31  ? -39.159  70.392  -40.860 1.00 36.33  ? 31   PHE I CA  1 
ATOM   25152 C  C   . PHE S  1 31  ? -39.115  71.922  -40.889 1.00 38.06  ? 31   PHE I C   1 
ATOM   25153 O  O   . PHE S  1 31  ? -39.946  72.554  -41.564 1.00 37.93  ? 31   PHE I O   1 
ATOM   25154 C  CB  . PHE S  1 31  ? -39.917  69.832  -39.663 1.00 33.98  ? 31   PHE I CB  1 
ATOM   25155 C  CG  . PHE S  1 31  ? -40.470  68.434  -39.898 1.00 35.54  ? 31   PHE I CG  1 
ATOM   25156 C  CD1 . PHE S  1 31  ? -41.561  68.228  -40.742 1.00 32.73  ? 31   PHE I CD1 1 
ATOM   25157 C  CD2 . PHE S  1 31  ? -39.903  67.323  -39.278 1.00 31.62  ? 31   PHE I CD2 1 
ATOM   25158 C  CE1 . PHE S  1 31  ? -42.091  66.947  -40.939 1.00 29.29  ? 31   PHE I CE1 1 
ATOM   25159 C  CE2 . PHE S  1 31  ? -40.419  66.045  -39.493 1.00 26.56  ? 31   PHE I CE2 1 
ATOM   25160 C  CZ  . PHE S  1 31  ? -41.516  65.859  -40.322 1.00 28.70  ? 31   PHE I CZ  1 
ATOM   25161 N  N   . GLU S  1 32  ? -38.116  72.509  -40.231 1.00 37.91  ? 32   GLU I N   1 
ATOM   25162 C  CA  . GLU S  1 32  ? -37.986  73.953  -40.213 1.00 39.45  ? 32   GLU I CA  1 
ATOM   25163 C  C   . GLU S  1 32  ? -37.895  74.502  -41.635 1.00 43.17  ? 32   GLU I C   1 
ATOM   25164 O  O   . GLU S  1 32  ? -38.553  75.497  -41.989 1.00 44.58  ? 32   GLU I O   1 
ATOM   25165 C  CB  . GLU S  1 32  ? -36.760  74.367  -39.436 1.00 38.85  ? 32   GLU I CB  1 
ATOM   25166 C  CG  . GLU S  1 32  ? -36.885  75.753  -38.861 1.00 41.68  ? 32   GLU I CG  1 
ATOM   25167 C  CD  . GLU S  1 32  ? -37.479  75.748  -37.467 1.00 45.37  ? 32   GLU I CD  1 
ATOM   25168 O  OE1 . GLU S  1 32  ? -38.624  76.249  -37.299 1.00 50.50  ? 32   GLU I OE1 1 
ATOM   25169 O  OE2 . GLU S  1 32  ? -36.796  75.232  -36.545 1.00 40.88  ? 32   GLU I OE2 1 
ATOM   25170 N  N   . ASP S  1 33  ? -37.079  73.843  -42.453 1.00 44.25  ? 33   ASP I N   1 
ATOM   25171 C  CA  . ASP S  1 33  ? -36.866  74.273  -43.821 1.00 42.76  ? 33   ASP I CA  1 
ATOM   25172 C  C   . ASP S  1 33  ? -38.147  74.177  -44.646 1.00 41.61  ? 33   ASP I C   1 
ATOM   25173 O  O   . ASP S  1 33  ? -38.328  74.924  -45.596 1.00 43.17  ? 33   ASP I O   1 
ATOM   25174 C  CB  . ASP S  1 33  ? -35.778  73.424  -44.456 1.00 44.17  ? 33   ASP I CB  1 
ATOM   25175 C  CG  . ASP S  1 33  ? -35.458  73.856  -45.870 1.00 45.61  ? 33   ASP I CG  1 
ATOM   25176 O  OD1 . ASP S  1 33  ? -34.608  74.769  -46.028 1.00 48.39  ? 33   ASP I OD1 1 
ATOM   25177 O  OD2 . ASP S  1 33  ? -36.052  73.277  -46.813 1.00 40.72  ? 33   ASP I OD2 1 
ATOM   25178 N  N   . LEU S  1 34  ? -39.032  73.254  -44.304 1.00 38.33  ? 34   LEU I N   1 
ATOM   25179 C  CA  . LEU S  1 34  ? -40.293  73.191  -45.008 1.00 38.09  ? 34   LEU I CA  1 
ATOM   25180 C  C   . LEU S  1 34  ? -41.278  74.206  -44.445 1.00 39.50  ? 34   LEU I C   1 
ATOM   25181 O  O   . LEU S  1 34  ? -42.470  74.143  -44.748 1.00 38.10  ? 34   LEU I O   1 
ATOM   25182 C  CB  . LEU S  1 34  ? -40.904  71.813  -44.867 1.00 39.06  ? 34   LEU I CB  1 
ATOM   25183 C  CG  . LEU S  1 34  ? -40.384  70.697  -45.751 1.00 39.58  ? 34   LEU I CG  1 
ATOM   25184 C  CD1 . LEU S  1 34  ? -40.680  69.382  -45.064 1.00 38.54  ? 34   LEU I CD1 1 
ATOM   25185 C  CD2 . LEU S  1 34  ? -41.039  70.769  -47.119 1.00 41.50  ? 34   LEU I CD2 1 
ATOM   25186 N  N   . GLY S  1 35  ? -40.783  75.111  -43.596 1.00 39.94  ? 35   GLY I N   1 
ATOM   25187 C  CA  . GLY S  1 35  ? -41.621  76.047  -42.870 1.00 38.47  ? 35   GLY I CA  1 
ATOM   25188 C  C   . GLY S  1 35  ? -42.577  75.451  -41.853 1.00 40.65  ? 35   GLY I C   1 
ATOM   25189 O  O   . GLY S  1 35  ? -43.342  76.183  -41.242 1.00 46.02  ? 35   GLY I O   1 
ATOM   25190 N  N   . LEU S  1 36  ? -42.541  74.139  -41.648 1.00 40.55  ? 36   LEU I N   1 
ATOM   25191 C  CA  . LEU S  1 36  ? -43.444  73.473  -40.714 1.00 40.38  ? 36   LEU I CA  1 
ATOM   25192 C  C   . LEU S  1 36  ? -42.985  73.563  -39.247 1.00 41.42  ? 36   LEU I C   1 
ATOM   25193 O  O   . LEU S  1 36  ? -42.550  72.579  -38.658 1.00 42.76  ? 36   LEU I O   1 
ATOM   25194 C  CB  . LEU S  1 36  ? -43.648  72.017  -41.137 1.00 39.73  ? 36   LEU I CB  1 
ATOM   25195 C  CG  . LEU S  1 36  ? -44.383  71.834  -42.453 1.00 38.84  ? 36   LEU I CG  1 
ATOM   25196 C  CD1 . LEU S  1 36  ? -44.179  70.414  -42.999 1.00 38.29  ? 36   LEU I CD1 1 
ATOM   25197 C  CD2 . LEU S  1 36  ? -45.870  72.153  -42.258 1.00 38.34  ? 36   LEU I CD2 1 
ATOM   25198 N  N   . GLU S  1 37  ? -43.147  74.738  -38.650 1.00 42.81  ? 37   GLU I N   1 
ATOM   25199 C  CA  . GLU S  1 37  ? -42.580  75.063  -37.330 1.00 43.25  ? 37   GLU I CA  1 
ATOM   25200 C  C   . GLU S  1 37  ? -43.150  74.289  -36.129 1.00 41.14  ? 37   GLU I C   1 
ATOM   25201 O  O   . GLU S  1 37  ? -42.483  74.191  -35.068 1.00 39.34  ? 37   GLU I O   1 
ATOM   25202 C  CB  . GLU S  1 37  ? -42.748  76.547  -37.066 1.00 44.68  ? 37   GLU I CB  1 
ATOM   25203 C  CG  . GLU S  1 37  ? -41.725  77.414  -37.719 1.00 52.57  ? 37   GLU I CG  1 
ATOM   25204 C  CD  . GLU S  1 37  ? -41.752  78.800  -37.122 1.00 66.66  ? 37   GLU I CD  1 
ATOM   25205 O  OE1 . GLU S  1 37  ? -40.883  79.614  -37.487 1.00 76.05  ? 37   GLU I OE1 1 
ATOM   25206 O  OE2 . GLU S  1 37  ? -42.642  79.079  -36.276 1.00 69.83  ? 37   GLU I OE2 1 
ATOM   25207 N  N   . GLY S  1 38  ? -44.375  73.772  -36.302 1.00 37.58  ? 38   GLY I N   1 
ATOM   25208 C  CA  . GLY S  1 38  ? -44.989  72.846  -35.361 1.00 35.30  ? 38   GLY I CA  1 
ATOM   25209 C  C   . GLY S  1 38  ? -44.190  71.553  -35.282 1.00 35.47  ? 38   GLY I C   1 
ATOM   25210 O  O   . GLY S  1 38  ? -43.658  71.217  -34.225 1.00 36.06  ? 38   GLY I O   1 
ATOM   25211 N  N   . PHE S  1 39  ? -44.088  70.835  -36.399 1.00 34.93  ? 39   PHE I N   1 
ATOM   25212 C  CA  . PHE S  1 39  ? -43.250  69.641  -36.464 1.00 34.78  ? 39   PHE I CA  1 
ATOM   25213 C  C   . PHE S  1 39  ? -41.833  69.931  -35.970 1.00 34.80  ? 39   PHE I C   1 
ATOM   25214 O  O   . PHE S  1 39  ? -41.296  69.223  -35.107 1.00 34.65  ? 39   PHE I O   1 
ATOM   25215 C  CB  . PHE S  1 39  ? -43.197  69.091  -37.879 1.00 34.35  ? 39   PHE I CB  1 
ATOM   25216 C  CG  . PHE S  1 39  ? -44.495  68.496  -38.355 1.00 34.70  ? 39   PHE I CG  1 
ATOM   25217 C  CD1 . PHE S  1 39  ? -45.482  69.297  -38.924 1.00 37.29  ? 39   PHE I CD1 1 
ATOM   25218 C  CD2 . PHE S  1 39  ? -44.721  67.137  -38.265 1.00 33.08  ? 39   PHE I CD2 1 
ATOM   25219 C  CE1 . PHE S  1 39  ? -46.686  68.740  -39.383 1.00 37.97  ? 39   PHE I CE1 1 
ATOM   25220 C  CE2 . PHE S  1 39  ? -45.924  66.564  -38.710 1.00 35.68  ? 39   PHE I CE2 1 
ATOM   25221 C  CZ  . PHE S  1 39  ? -46.909  67.367  -39.270 1.00 37.72  ? 39   PHE I CZ  1 
ATOM   25222 N  N   . ALA S  1 40  ? -41.230  70.998  -36.471 1.00 33.83  ? 40   ALA I N   1 
ATOM   25223 C  CA  . ALA S  1 40  ? -39.861  71.289  -36.067 1.00 33.11  ? 40   ALA I CA  1 
ATOM   25224 C  C   . ALA S  1 40  ? -39.702  71.342  -34.544 1.00 33.17  ? 40   ALA I C   1 
ATOM   25225 O  O   . ALA S  1 40  ? -38.679  70.896  -34.011 1.00 32.21  ? 40   ALA I O   1 
ATOM   25226 C  CB  . ALA S  1 40  ? -39.333  72.553  -36.735 1.00 31.49  ? 40   ALA I CB  1 
ATOM   25227 N  N   . ASN S  1 41  ? -40.711  71.854  -33.844 1.00 33.43  ? 41   ASN I N   1 
ATOM   25228 C  CA  . ASN S  1 41  ? -40.601  71.970  -32.389 1.00 35.50  ? 41   ASN I CA  1 
ATOM   25229 C  C   . ASN S  1 41  ? -40.777  70.624  -31.683 1.00 35.02  ? 41   ASN I C   1 
ATOM   25230 O  O   . ASN S  1 41  ? -40.083  70.304  -30.678 1.00 33.21  ? 41   ASN I O   1 
ATOM   25231 C  CB  . ASN S  1 41  ? -41.547  73.051  -31.817 1.00 37.41  ? 41   ASN I CB  1 
ATOM   25232 C  CG  . ASN S  1 41  ? -40.960  74.504  -31.931 1.00 46.10  ? 41   ASN I CG  1 
ATOM   25233 O  OD1 . ASN S  1 41  ? -39.807  74.729  -32.339 1.00 49.63  ? 41   ASN I OD1 1 
ATOM   25234 N  ND2 . ASN S  1 41  ? -41.781  75.479  -31.579 1.00 50.84  ? 41   ASN I ND2 1 
ATOM   25235 N  N   . TRP S  1 42  ? -41.686  69.821  -32.225 1.00 32.01  ? 42   TRP I N   1 
ATOM   25236 C  CA  . TRP S  1 42  ? -41.985  68.557  -31.608 1.00 32.57  ? 42   TRP I CA  1 
ATOM   25237 C  C   . TRP S  1 42  ? -40.723  67.703  -31.697 1.00 35.02  ? 42   TRP I C   1 
ATOM   25238 O  O   . TRP S  1 42  ? -40.297  67.103  -30.701 1.00 38.44  ? 42   TRP I O   1 
ATOM   25239 C  CB  . TRP S  1 42  ? -43.161  67.933  -32.304 1.00 30.67  ? 42   TRP I CB  1 
ATOM   25240 C  CG  . TRP S  1 42  ? -43.675  66.664  -31.752 1.00 31.76  ? 42   TRP I CG  1 
ATOM   25241 C  CD1 . TRP S  1 42  ? -44.819  66.484  -31.012 1.00 36.47  ? 42   TRP I CD1 1 
ATOM   25242 C  CD2 . TRP S  1 42  ? -43.139  65.372  -31.973 1.00 30.34  ? 42   TRP I CD2 1 
ATOM   25243 N  NE1 . TRP S  1 42  ? -45.012  65.152  -30.736 1.00 32.75  ? 42   TRP I NE1 1 
ATOM   25244 C  CE2 . TRP S  1 42  ? -43.996  64.443  -31.319 1.00 31.51  ? 42   TRP I CE2 1 
ATOM   25245 C  CE3 . TRP S  1 42  ? -42.005  64.900  -32.634 1.00 28.99  ? 42   TRP I CE3 1 
ATOM   25246 C  CZ2 . TRP S  1 42  ? -43.746  63.079  -31.305 1.00 28.49  ? 42   TRP I CZ2 1 
ATOM   25247 C  CZ3 . TRP S  1 42  ? -41.769  63.536  -32.639 1.00 34.52  ? 42   TRP I CZ3 1 
ATOM   25248 C  CH2 . TRP S  1 42  ? -42.640  62.638  -31.978 1.00 31.79  ? 42   TRP I CH2 1 
ATOM   25249 N  N   . MET S  1 43  ? -40.102  67.694  -32.875 1.00 32.91  ? 43   MET I N   1 
ATOM   25250 C  CA  . MET S  1 43  ? -38.793  67.079  -33.057 1.00 30.03  ? 43   MET I CA  1 
ATOM   25251 C  C   . MET S  1 43  ? -37.729  67.618  -32.104 1.00 28.60  ? 43   MET I C   1 
ATOM   25252 O  O   . MET S  1 43  ? -36.904  66.860  -31.620 1.00 31.75  ? 43   MET I O   1 
ATOM   25253 C  CB  . MET S  1 43  ? -38.347  67.179  -34.510 1.00 29.47  ? 43   MET I CB  1 
ATOM   25254 C  CG  . MET S  1 43  ? -39.214  66.334  -35.431 1.00 28.91  ? 43   MET I CG  1 
ATOM   25255 S  SD  . MET S  1 43  ? -38.968  64.597  -35.042 1.00 36.64  ? 43   MET I SD  1 
ATOM   25256 C  CE  . MET S  1 43  ? -40.115  63.731  -36.112 1.00 33.79  ? 43   MET I CE  1 
ATOM   25257 N  N   . LYS S  1 44  ? -37.754  68.901  -31.792 1.00 27.02  ? 44   LYS I N   1 
ATOM   25258 C  CA  . LYS S  1 44  ? -36.766  69.424  -30.858 1.00 27.79  ? 44   LYS I CA  1 
ATOM   25259 C  C   . LYS S  1 44  ? -37.070  68.929  -29.441 1.00 28.46  ? 44   LYS I C   1 
ATOM   25260 O  O   . LYS S  1 44  ? -36.145  68.692  -28.667 1.00 26.63  ? 44   LYS I O   1 
ATOM   25261 C  CB  . LYS S  1 44  ? -36.719  70.955  -30.894 1.00 28.11  ? 44   LYS I CB  1 
ATOM   25262 C  CG  . LYS S  1 44  ? -36.248  71.529  -32.209 1.00 31.10  ? 44   LYS I CG  1 
ATOM   25263 C  CD  . LYS S  1 44  ? -36.303  73.035  -32.202 1.00 32.75  ? 44   LYS I CD  1 
ATOM   25264 C  CE  . LYS S  1 44  ? -36.704  73.599  -33.552 1.00 33.44  ? 44   LYS I CE  1 
ATOM   25265 N  NZ  . LYS S  1 44  ? -36.880  75.074  -33.457 1.00 37.42  ? 44   LYS I NZ  1 
ATOM   25266 N  N   . ALA S  1 45  ? -38.362  68.804  -29.107 1.00 28.24  ? 45   ALA I N   1 
ATOM   25267 C  CA  . ALA S  1 45  ? -38.798  68.243  -27.813 1.00 27.91  ? 45   ALA I CA  1 
ATOM   25268 C  C   . ALA S  1 45  ? -38.398  66.750  -27.690 1.00 30.24  ? 45   ALA I C   1 
ATOM   25269 O  O   . ALA S  1 45  ? -38.017  66.280  -26.600 1.00 29.46  ? 45   ALA I O   1 
ATOM   25270 C  CB  . ALA S  1 45  ? -40.311  68.404  -27.624 1.00 23.51  ? 45   ALA I CB  1 
ATOM   25271 N  N   . GLN S  1 46  ? -38.481  66.021  -28.806 1.00 30.09  ? 46   GLN I N   1 
ATOM   25272 C  CA  . GLN S  1 46  ? -38.071  64.622  -28.840 1.00 31.71  ? 46   GLN I CA  1 
ATOM   25273 C  C   . GLN S  1 46  ? -36.563  64.458  -28.648 1.00 32.58  ? 46   GLN I C   1 
ATOM   25274 O  O   . GLN S  1 46  ? -36.130  63.560  -27.896 1.00 32.63  ? 46   GLN I O   1 
ATOM   25275 C  CB  . GLN S  1 46  ? -38.527  63.950  -30.123 1.00 32.40  ? 46   GLN I CB  1 
ATOM   25276 C  CG  . GLN S  1 46  ? -38.412  62.449  -30.082 1.00 35.88  ? 46   GLN I CG  1 
ATOM   25277 C  CD  . GLN S  1 46  ? -39.282  61.805  -29.030 1.00 38.99  ? 46   GLN I CD  1 
ATOM   25278 O  OE1 . GLN S  1 46  ? -40.455  62.147  -28.876 1.00 40.26  ? 46   GLN I OE1 1 
ATOM   25279 N  NE2 . GLN S  1 46  ? -38.711  60.847  -28.305 1.00 44.22  ? 46   GLN I NE2 1 
ATOM   25280 N  N   . ALA S  1 47  ? -35.778  65.329  -29.297 1.00 30.70  ? 47   ALA I N   1 
ATOM   25281 C  CA  . ALA S  1 47  ? -34.336  65.381  -29.046 1.00 30.63  ? 47   ALA I CA  1 
ATOM   25282 C  C   . ALA S  1 47  ? -34.091  65.517  -27.551 1.00 32.73  ? 47   ALA I C   1 
ATOM   25283 O  O   . ALA S  1 47  ? -33.472  64.643  -26.961 1.00 37.98  ? 47   ALA I O   1 
ATOM   25284 C  CB  . ALA S  1 47  ? -33.648  66.498  -29.821 1.00 26.59  ? 47   ALA I CB  1 
ATOM   25285 N  N   . GLU S  1 48  ? -34.616  66.566  -26.917 1.00 32.74  ? 48   GLU I N   1 
ATOM   25286 C  CA  . GLU S  1 48  ? -34.417  66.741  -25.481 1.00 32.05  ? 48   GLU I CA  1 
ATOM   25287 C  C   . GLU S  1 48  ? -34.777  65.481  -24.705 1.00 31.86  ? 48   GLU I C   1 
ATOM   25288 O  O   . GLU S  1 48  ? -34.083  65.138  -23.750 1.00 30.66  ? 48   GLU I O   1 
ATOM   25289 C  CB  . GLU S  1 48  ? -35.213  67.911  -24.952 1.00 31.29  ? 48   GLU I CB  1 
ATOM   25290 C  CG  . GLU S  1 48  ? -34.591  69.241  -25.288 1.00 42.44  ? 48   GLU I CG  1 
ATOM   25291 C  CD  . GLU S  1 48  ? -35.461  70.440  -24.887 1.00 53.74  ? 48   GLU I CD  1 
ATOM   25292 O  OE1 . GLU S  1 48  ? -36.490  70.250  -24.177 1.00 49.21  ? 48   GLU I OE1 1 
ATOM   25293 O  OE2 . GLU S  1 48  ? -35.098  71.578  -25.299 1.00 61.14  ? 48   GLU I OE2 1 
ATOM   25294 N  N   . GLU S  1 49  ? -35.829  64.778  -25.139 1.00 30.84  ? 49   GLU I N   1 
ATOM   25295 C  CA  . GLU S  1 49  ? -36.254  63.586  -24.443 1.00 30.86  ? 49   GLU I CA  1 
ATOM   25296 C  C   . GLU S  1 49  ? -35.182  62.513  -24.575 1.00 30.73  ? 49   GLU I C   1 
ATOM   25297 O  O   . GLU S  1 49  ? -34.862  61.834  -23.602 1.00 31.71  ? 49   GLU I O   1 
ATOM   25298 C  CB  . GLU S  1 49  ? -37.598  63.076  -24.936 1.00 29.62  ? 49   GLU I CB  1 
ATOM   25299 C  CG  . GLU S  1 49  ? -38.118  61.925  -24.087 1.00 35.23  ? 49   GLU I CG  1 
ATOM   25300 C  CD  . GLU S  1 49  ? -39.446  61.320  -24.548 1.00 40.35  ? 49   GLU I CD  1 
ATOM   25301 O  OE1 . GLU S  1 49  ? -39.996  60.493  -23.788 1.00 48.67  ? 49   GLU I OE1 1 
ATOM   25302 O  OE2 . GLU S  1 49  ? -39.942  61.646  -25.641 1.00 45.00  ? 49   GLU I OE2 1 
ATOM   25303 N  N   . GLU S  1 50  ? -34.606  62.387  -25.767 1.00 29.53  ? 50   GLU I N   1 
ATOM   25304 C  CA  . GLU S  1 50  ? -33.574  61.366  -25.990 1.00 28.29  ? 50   GLU I CA  1 
ATOM   25305 C  C   . GLU S  1 50  ? -32.345  61.650  -25.155 1.00 28.09  ? 50   GLU I C   1 
ATOM   25306 O  O   . GLU S  1 50  ? -31.806  60.732  -24.551 1.00 29.13  ? 50   GLU I O   1 
ATOM   25307 C  CB  . GLU S  1 50  ? -33.218  61.211  -27.465 1.00 27.85  ? 50   GLU I CB  1 
ATOM   25308 C  CG  . GLU S  1 50  ? -34.394  60.841  -28.349 1.00 30.19  ? 50   GLU I CG  1 
ATOM   25309 C  CD  . GLU S  1 50  ? -35.032  59.502  -28.008 1.00 35.71  ? 50   GLU I CD  1 
ATOM   25310 O  OE1 . GLU S  1 50  ? -34.414  58.673  -27.280 1.00 36.49  ? 50   GLU I OE1 1 
ATOM   25311 O  OE2 . GLU S  1 50  ? -36.164  59.262  -28.486 1.00 40.40  ? 50   GLU I OE2 1 
ATOM   25312 N  N   . ILE S  1 51  ? -31.914  62.909  -25.078 1.00 26.51  ? 51   ILE I N   1 
ATOM   25313 C  CA  . ILE S  1 51  ? -30.812  63.227  -24.197 1.00 24.90  ? 51   ILE I CA  1 
ATOM   25314 C  C   . ILE S  1 51  ? -31.155  62.758  -22.776 1.00 26.50  ? 51   ILE I C   1 
ATOM   25315 O  O   . ILE S  1 51  ? -30.323  62.177  -22.078 1.00 27.82  ? 51   ILE I O   1 
ATOM   25316 C  CB  . ILE S  1 51  ? -30.458  64.696  -24.240 1.00 24.71  ? 51   ILE I CB  1 
ATOM   25317 C  CG1 . ILE S  1 51  ? -29.986  65.058  -25.651 1.00 24.55  ? 51   ILE I CG1 1 
ATOM   25318 C  CG2 . ILE S  1 51  ? -29.365  65.033  -23.181 1.00 18.87  ? 51   ILE I CG2 1 
ATOM   25319 C  CD1 . ILE S  1 51  ? -29.568  66.525  -25.824 1.00 25.35  ? 51   ILE I CD1 1 
ATOM   25320 N  N   . GLY S  1 52  ? -32.397  62.949  -22.363 1.00 26.09  ? 52   GLY I N   1 
ATOM   25321 C  CA  . GLY S  1 52  ? -32.844  62.412  -21.075 1.00 26.68  ? 52   GLY I CA  1 
ATOM   25322 C  C   . GLY S  1 52  ? -32.594  60.909  -20.927 1.00 27.88  ? 52   GLY I C   1 
ATOM   25323 O  O   . GLY S  1 52  ? -32.101  60.448  -19.880 1.00 28.63  ? 52   GLY I O   1 
ATOM   25324 N  N   . HIS S  1 53  ? -32.924  60.144  -21.980 1.00 27.02  ? 53   HIS I N   1 
ATOM   25325 C  CA  . HIS S  1 53  ? -32.714  58.705  -21.991 1.00 26.65  ? 53   HIS I CA  1 
ATOM   25326 C  C   . HIS S  1 53  ? -31.220  58.366  -21.870 1.00 27.34  ? 53   HIS I C   1 
ATOM   25327 O  O   . HIS S  1 53  ? -30.831  57.476  -21.110 1.00 27.39  ? 53   HIS I O   1 
ATOM   25328 C  CB  . HIS S  1 53  ? -33.302  58.076  -23.235 1.00 26.72  ? 53   HIS I CB  1 
ATOM   25329 C  CG  . HIS S  1 53  ? -34.791  58.158  -23.313 1.00 30.04  ? 53   HIS I CG  1 
ATOM   25330 N  ND1 . HIS S  1 53  ? -35.483  57.872  -24.467 1.00 32.78  ? 53   HIS I ND1 1 
ATOM   25331 C  CD2 . HIS S  1 53  ? -35.721  58.526  -22.402 1.00 31.56  ? 53   HIS I CD2 1 
ATOM   25332 C  CE1 . HIS S  1 53  ? -36.777  58.047  -24.264 1.00 31.86  ? 53   HIS I CE1 1 
ATOM   25333 N  NE2 . HIS S  1 53  ? -36.947  58.438  -23.016 1.00 33.98  ? 53   HIS I NE2 1 
ATOM   25334 N  N   . ALA S  1 54  ? -30.371  59.100  -22.586 1.00 27.37  ? 54   ALA I N   1 
ATOM   25335 C  CA  . ALA S  1 54  ? -28.940  58.954  -22.422 1.00 26.18  ? 54   ALA I CA  1 
ATOM   25336 C  C   . ALA S  1 54  ? -28.490  59.192  -20.980 1.00 25.39  ? 54   ALA I C   1 
ATOM   25337 O  O   . ALA S  1 54  ? -27.583  58.528  -20.506 1.00 26.06  ? 54   ALA I O   1 
ATOM   25338 C  CB  . ALA S  1 54  ? -28.204  59.874  -23.373 1.00 27.34  ? 54   ALA I CB  1 
ATOM   25339 N  N   . LEU S  1 55  ? -29.113  60.127  -20.272 1.00 26.96  ? 55   LEU I N   1 
ATOM   25340 C  CA  . LEU S  1 55  ? -28.667  60.411  -18.892 1.00 27.76  ? 55   LEU I CA  1 
ATOM   25341 C  C   . LEU S  1 55  ? -29.099  59.321  -17.952 1.00 28.55  ? 55   LEU I C   1 
ATOM   25342 O  O   . LEU S  1 55  ? -28.381  59.018  -16.997 1.00 30.35  ? 55   LEU I O   1 
ATOM   25343 C  CB  . LEU S  1 55  ? -29.127  61.778  -18.395 1.00 27.68  ? 55   LEU I CB  1 
ATOM   25344 C  CG  . LEU S  1 55  ? -28.376  62.923  -19.084 1.00 29.02  ? 55   LEU I CG  1 
ATOM   25345 C  CD1 . LEU S  1 55  ? -29.128  64.202  -18.938 1.00 29.25  ? 55   LEU I CD1 1 
ATOM   25346 C  CD2 . LEU S  1 55  ? -27.003  63.050  -18.515 1.00 29.68  ? 55   LEU I CD2 1 
ATOM   25347 N  N   . ARG S  1 56  ? -30.253  58.713  -18.231 1.00 28.20  ? 56   ARG I N   1 
ATOM   25348 C  CA  . ARG S  1 56  ? -30.657  57.514  -17.500 1.00 30.10  ? 56   ARG I CA  1 
ATOM   25349 C  C   . ARG S  1 56  ? -29.590  56.410  -17.577 1.00 30.26  ? 56   ARG I C   1 
ATOM   25350 O  O   . ARG S  1 56  ? -29.278  55.821  -16.549 1.00 33.94  ? 56   ARG I O   1 
ATOM   25351 C  CB  . ARG S  1 56  ? -32.044  57.000  -17.927 1.00 30.34  ? 56   ARG I CB  1 
ATOM   25352 C  CG  . ARG S  1 56  ? -33.191  57.527  -17.085 1.00 33.15  ? 56   ARG I CG  1 
ATOM   25353 C  CD  . ARG S  1 56  ? -34.522  57.421  -17.814 1.00 45.76  ? 56   ARG I CD  1 
ATOM   25354 N  NE  . ARG S  1 56  ? -35.627  58.199  -17.212 1.00 50.96  ? 56   ARG I NE  1 
ATOM   25355 C  CZ  . ARG S  1 56  ? -36.271  57.874  -16.084 1.00 50.50  ? 56   ARG I CZ  1 
ATOM   25356 N  NH1 . ARG S  1 56  ? -35.934  56.801  -15.375 1.00 45.03  ? 56   ARG I NH1 1 
ATOM   25357 N  NH2 . ARG S  1 56  ? -37.261  58.634  -15.655 1.00 53.22  ? 56   ARG I NH2 1 
ATOM   25358 N  N   . PHE S  1 57  ? -29.026  56.136  -18.758 1.00 27.66  ? 57   PHE I N   1 
ATOM   25359 C  CA  . PHE S  1 57  ? -27.960  55.126  -18.860 1.00 26.79  ? 57   PHE I CA  1 
ATOM   25360 C  C   . PHE S  1 57  ? -26.707  55.645  -18.163 1.00 27.60  ? 57   PHE I C   1 
ATOM   25361 O  O   . PHE S  1 57  ? -26.005  54.899  -17.451 1.00 27.94  ? 57   PHE I O   1 
ATOM   25362 C  CB  . PHE S  1 57  ? -27.651  54.707  -20.321 1.00 25.66  ? 57   PHE I CB  1 
ATOM   25363 C  CG  . PHE S  1 57  ? -28.662  53.726  -20.898 1.00 25.71  ? 57   PHE I CG  1 
ATOM   25364 C  CD1 . PHE S  1 57  ? -28.483  52.339  -20.745 1.00 23.04  ? 57   PHE I CD1 1 
ATOM   25365 C  CD2 . PHE S  1 57  ? -29.798  54.187  -21.581 1.00 19.40  ? 57   PHE I CD2 1 
ATOM   25366 C  CE1 . PHE S  1 57  ? -29.429  51.437  -21.237 1.00 22.56  ? 57   PHE I CE1 1 
ATOM   25367 C  CE2 . PHE S  1 57  ? -30.754  53.295  -22.087 1.00 22.99  ? 57   PHE I CE2 1 
ATOM   25368 C  CZ  . PHE S  1 57  ? -30.583  51.915  -21.905 1.00 24.65  ? 57   PHE I CZ  1 
ATOM   25369 N  N   . TYR S  1 58  ? -26.428  56.933  -18.340 1.00 25.09  ? 58   TYR I N   1 
ATOM   25370 C  CA  . TYR S  1 58  ? -25.218  57.484  -17.770 1.00 24.70  ? 58   TYR I CA  1 
ATOM   25371 C  C   . TYR S  1 58  ? -25.211  57.207  -16.255 1.00 28.36  ? 58   TYR I C   1 
ATOM   25372 O  O   . TYR S  1 58  ? -24.217  56.669  -15.715 1.00 29.47  ? 58   TYR I O   1 
ATOM   25373 C  CB  . TYR S  1 58  ? -25.134  58.950  -18.118 1.00 21.26  ? 58   TYR I CB  1 
ATOM   25374 C  CG  . TYR S  1 58  ? -24.089  59.802  -17.434 1.00 18.00  ? 58   TYR I CG  1 
ATOM   25375 C  CD1 . TYR S  1 58  ? -24.179  60.090  -16.061 1.00 13.08  ? 58   TYR I CD1 1 
ATOM   25376 C  CD2 . TYR S  1 58  ? -23.065  60.422  -18.191 1.00 13.11  ? 58   TYR I CD2 1 
ATOM   25377 C  CE1 . TYR S  1 58  ? -23.235  60.929  -15.437 1.00 17.89  ? 58   TYR I CE1 1 
ATOM   25378 C  CE2 . TYR S  1 58  ? -22.114  61.264  -17.590 1.00 14.73  ? 58   TYR I CE2 1 
ATOM   25379 C  CZ  . TYR S  1 58  ? -22.211  61.518  -16.206 1.00 21.34  ? 58   TYR I CZ  1 
ATOM   25380 O  OH  . TYR S  1 58  ? -21.295  62.353  -15.583 1.00 21.04  ? 58   TYR I OH  1 
ATOM   25381 N  N   . ASN S  1 59  ? -26.343  57.511  -15.610 1.00 27.09  ? 59   ASN I N   1 
ATOM   25382 C  CA  . ASN S  1 59  ? -26.546  57.286  -14.187 1.00 25.98  ? 59   ASN I CA  1 
ATOM   25383 C  C   . ASN S  1 59  ? -26.512  55.846  -13.730 1.00 27.46  ? 59   ASN I C   1 
ATOM   25384 O  O   . ASN S  1 59  ? -25.815  55.523  -12.755 1.00 28.17  ? 59   ASN I O   1 
ATOM   25385 C  CB  . ASN S  1 59  ? -27.835  57.947  -13.730 1.00 26.28  ? 59   ASN I CB  1 
ATOM   25386 C  CG  . ASN S  1 59  ? -27.739  59.471  -13.748 1.00 25.45  ? 59   ASN I CG  1 
ATOM   25387 O  OD1 . ASN S  1 59  ? -26.658  60.070  -13.573 1.00 24.49  ? 59   ASN I OD1 1 
ATOM   25388 N  ND2 . ASN S  1 59  ? -28.864  60.097  -13.945 1.00 9.04   ? 59   ASN I ND2 1 
ATOM   25389 N  N   . TYR S  1 60  ? -27.230  54.965  -14.432 1.00 28.45  ? 60   TYR I N   1 
ATOM   25390 C  CA  . TYR S  1 60  ? -27.180  53.557  -14.089 1.00 25.38  ? 60   TYR I CA  1 
ATOM   25391 C  C   . TYR S  1 60  ? -25.755  53.067  -14.157 1.00 25.05  ? 60   TYR I C   1 
ATOM   25392 O  O   . TYR S  1 60  ? -25.310  52.395  -13.258 1.00 26.64  ? 60   TYR I O   1 
ATOM   25393 C  CB  . TYR S  1 60  ? -28.069  52.711  -14.958 1.00 26.28  ? 60   TYR I CB  1 
ATOM   25394 C  CG  . TYR S  1 60  ? -28.000  51.258  -14.544 1.00 33.72  ? 60   TYR I CG  1 
ATOM   25395 C  CD1 . TYR S  1 60  ? -28.808  50.752  -13.517 1.00 38.03  ? 60   TYR I CD1 1 
ATOM   25396 C  CD2 . TYR S  1 60  ? -27.087  50.390  -15.144 1.00 33.94  ? 60   TYR I CD2 1 
ATOM   25397 C  CE1 . TYR S  1 60  ? -28.716  49.399  -13.135 1.00 40.69  ? 60   TYR I CE1 1 
ATOM   25398 C  CE2 . TYR S  1 60  ? -26.987  49.047  -14.762 1.00 33.15  ? 60   TYR I CE2 1 
ATOM   25399 C  CZ  . TYR S  1 60  ? -27.799  48.557  -13.774 1.00 34.75  ? 60   TYR I CZ  1 
ATOM   25400 O  OH  . TYR S  1 60  ? -27.672  47.241  -13.420 1.00 30.30  ? 60   TYR I OH  1 
ATOM   25401 N  N   . ILE S  1 61  ? -25.022  53.428  -15.200 1.00 25.98  ? 61   ILE I N   1 
ATOM   25402 C  CA  . ILE S  1 61  ? -23.611  53.030  -15.302 1.00 26.03  ? 61   ILE I CA  1 
ATOM   25403 C  C   . ILE S  1 61  ? -22.842  53.421  -14.030 1.00 26.84  ? 61   ILE I C   1 
ATOM   25404 O  O   . ILE S  1 61  ? -22.252  52.560  -13.366 1.00 29.55  ? 61   ILE I O   1 
ATOM   25405 C  CB  . ILE S  1 61  ? -22.929  53.586  -16.594 1.00 26.24  ? 61   ILE I CB  1 
ATOM   25406 C  CG1 . ILE S  1 61  ? -23.502  52.889  -17.828 1.00 26.33  ? 61   ILE I CG1 1 
ATOM   25407 C  CG2 . ILE S  1 61  ? -21.406  53.411  -16.554 1.00 20.68  ? 61   ILE I CG2 1 
ATOM   25408 C  CD1 . ILE S  1 61  ? -23.098  53.524  -19.137 1.00 25.34  ? 61   ILE I CD1 1 
ATOM   25409 N  N   . TYR S  1 62  ? -22.873  54.696  -13.663 1.00 24.66  ? 62   TYR I N   1 
ATOM   25410 C  CA  . TYR S  1 62  ? -22.121  55.121  -12.497 1.00 23.90  ? 62   TYR I CA  1 
ATOM   25411 C  C   . TYR S  1 62  ? -22.598  54.451  -11.240 1.00 23.85  ? 62   TYR I C   1 
ATOM   25412 O  O   . TYR S  1 62  ? -21.789  54.091  -10.411 1.00 23.60  ? 62   TYR I O   1 
ATOM   25413 C  CB  . TYR S  1 62  ? -22.106  56.626  -12.357 1.00 21.61  ? 62   TYR I CB  1 
ATOM   25414 C  CG  . TYR S  1 62  ? -21.092  57.184  -13.293 1.00 24.26  ? 62   TYR I CG  1 
ATOM   25415 C  CD1 . TYR S  1 62  ? -19.736  57.033  -13.029 1.00 20.12  ? 62   TYR I CD1 1 
ATOM   25416 C  CD2 . TYR S  1 62  ? -21.473  57.815  -14.486 1.00 28.18  ? 62   TYR I CD2 1 
ATOM   25417 C  CE1 . TYR S  1 62  ? -18.782  57.524  -13.886 1.00 21.35  ? 62   TYR I CE1 1 
ATOM   25418 C  CE2 . TYR S  1 62  ? -20.516  58.310  -15.362 1.00 25.24  ? 62   TYR I CE2 1 
ATOM   25419 C  CZ  . TYR S  1 62  ? -19.170  58.142  -15.053 1.00 24.23  ? 62   TYR I CZ  1 
ATOM   25420 O  OH  . TYR S  1 62  ? -18.205  58.621  -15.888 1.00 25.94  ? 62   TYR I OH  1 
ATOM   25421 N  N   . ASP S  1 63  ? -23.905  54.222  -11.137 1.00 24.31  ? 63   ASP I N   1 
ATOM   25422 C  CA  . ASP S  1 63  ? -24.475  53.536  -9.986  1.00 22.80  ? 63   ASP I CA  1 
ATOM   25423 C  C   . ASP S  1 63  ? -23.927  52.155  -9.830  1.00 24.70  ? 63   ASP I C   1 
ATOM   25424 O  O   . ASP S  1 63  ? -23.739  51.710  -8.716  1.00 27.68  ? 63   ASP I O   1 
ATOM   25425 C  CB  . ASP S  1 63  ? -25.984  53.453  -10.098 1.00 22.32  ? 63   ASP I CB  1 
ATOM   25426 C  CG  . ASP S  1 63  ? -26.651  54.761  -9.744  1.00 29.27  ? 63   ASP I CG  1 
ATOM   25427 O  OD1 . ASP S  1 63  ? -25.964  55.635  -9.138  1.00 33.34  ? 63   ASP I OD1 1 
ATOM   25428 O  OD2 . ASP S  1 63  ? -27.847  54.915  -10.083 1.00 31.38  ? 63   ASP I OD2 1 
ATOM   25429 N  N   . ARG S  1 64  ? -23.668  51.473  -10.947 1.00 24.63  ? 64   ARG I N   1 
ATOM   25430 C  CA  . ARG S  1 64  ? -23.084  50.164  -10.916 1.00 21.60  ? 64   ARG I CA  1 
ATOM   25431 C  C   . ARG S  1 64  ? -21.573  50.233  -10.957 1.00 26.82  ? 64   ARG I C   1 
ATOM   25432 O  O   . ARG S  1 64  ? -20.917  49.288  -11.401 1.00 30.75  ? 64   ARG I O   1 
ATOM   25433 C  CB  . ARG S  1 64  ? -23.603  49.358  -12.077 1.00 20.56  ? 64   ARG I CB  1 
ATOM   25434 C  CG  . ARG S  1 64  ? -25.076  49.016  -11.964 1.00 20.41  ? 64   ARG I CG  1 
ATOM   25435 C  CD  . ARG S  1 64  ? -25.357  48.473  -10.620 1.00 21.79  ? 64   ARG I CD  1 
ATOM   25436 N  NE  . ARG S  1 64  ? -25.462  47.026  -10.606 1.00 27.70  ? 64   ARG I NE  1 
ATOM   25437 C  CZ  . ARG S  1 64  ? -25.507  46.302  -9.492  1.00 30.60  ? 64   ARG I CZ  1 
ATOM   25438 N  NH1 . ARG S  1 64  ? -25.423  46.891  -8.301  1.00 34.37  ? 64   ARG I NH1 1 
ATOM   25439 N  NH2 . ARG S  1 64  ? -25.647  44.989  -9.557  1.00 27.27  ? 64   ARG I NH2 1 
ATOM   25440 N  N   . ASN S  1 65  ? -21.010  51.354  -10.504 1.00 27.64  ? 65   ASN I N   1 
ATOM   25441 C  CA  . ASN S  1 65  ? -19.568  51.521  -10.403 1.00 27.94  ? 65   ASN I CA  1 
ATOM   25442 C  C   . ASN S  1 65  ? -18.867  51.467  -11.726 1.00 30.97  ? 65   ASN I C   1 
ATOM   25443 O  O   . ASN S  1 65  ? -17.686  51.148  -11.794 1.00 31.30  ? 65   ASN I O   1 
ATOM   25444 C  CB  . ASN S  1 65  ? -18.950  50.478  -9.501  1.00 26.51  ? 65   ASN I CB  1 
ATOM   25445 C  CG  . ASN S  1 65  ? -17.780  51.031  -8.738  1.00 34.20  ? 65   ASN I CG  1 
ATOM   25446 O  OD1 . ASN S  1 65  ? -17.695  52.237  -8.494  1.00 39.27  ? 65   ASN I OD1 1 
ATOM   25447 N  ND2 . ASN S  1 65  ? -16.861  50.162  -8.358  1.00 42.59  ? 65   ASN I ND2 1 
ATOM   25448 N  N   . GLY S  1 66  ? -19.594  51.796  -12.786 1.00 33.59  ? 66   GLY I N   1 
ATOM   25449 C  CA  . GLY S  1 66  ? -19.034  51.727  -14.125 1.00 35.26  ? 66   GLY I CA  1 
ATOM   25450 C  C   . GLY S  1 66  ? -18.317  52.999  -14.499 1.00 34.80  ? 66   GLY I C   1 
ATOM   25451 O  O   . GLY S  1 66  ? -18.198  53.907  -13.668 1.00 37.08  ? 66   GLY I O   1 
ATOM   25452 N  N   . ARG S  1 67  ? -17.825  53.048  -15.742 1.00 33.08  ? 67   ARG I N   1 
ATOM   25453 C  CA  . ARG S  1 67  ? -17.217  54.251  -16.309 1.00 28.89  ? 67   ARG I CA  1 
ATOM   25454 C  C   . ARG S  1 67  ? -17.889  54.520  -17.639 1.00 29.27  ? 67   ARG I C   1 
ATOM   25455 O  O   . ARG S  1 67  ? -17.919  53.655  -18.511 1.00 26.99  ? 67   ARG I O   1 
ATOM   25456 C  CB  . ARG S  1 67  ? -15.716  54.070  -16.476 1.00 27.34  ? 67   ARG I CB  1 
ATOM   25457 C  CG  . ARG S  1 67  ? -14.980  55.221  -17.142 1.00 30.49  ? 67   ARG I CG  1 
ATOM   25458 C  CD  . ARG S  1 67  ? -14.969  56.466  -16.293 1.00 37.09  ? 67   ARG I CD  1 
ATOM   25459 N  NE  . ARG S  1 67  ? -13.977  57.454  -16.722 1.00 44.40  ? 67   ARG I NE  1 
ATOM   25460 C  CZ  . ARG S  1 67  ? -14.175  58.389  -17.660 1.00 41.59  ? 67   ARG I CZ  1 
ATOM   25461 N  NH1 . ARG S  1 67  ? -15.332  58.491  -18.316 1.00 33.72  ? 67   ARG I NH1 1 
ATOM   25462 N  NH2 . ARG S  1 67  ? -13.200  59.239  -17.941 1.00 37.84  ? 67   ARG I NH2 1 
ATOM   25463 N  N   . VAL S  1 68  ? -18.484  55.705  -17.773 1.00 30.73  ? 68   VAL I N   1 
ATOM   25464 C  CA  . VAL S  1 68  ? -19.049  56.117  -19.060 1.00 30.48  ? 68   VAL I CA  1 
ATOM   25465 C  C   . VAL S  1 68  ? -17.891  56.402  -20.020 1.00 29.93  ? 68   VAL I C   1 
ATOM   25466 O  O   . VAL S  1 68  ? -16.853  56.959  -19.614 1.00 25.57  ? 68   VAL I O   1 
ATOM   25467 C  CB  . VAL S  1 68  ? -20.013  57.350  -18.934 1.00 29.95  ? 68   VAL I CB  1 
ATOM   25468 C  CG1 . VAL S  1 68  ? -20.191  58.069  -20.271 1.00 30.57  ? 68   VAL I CG1 1 
ATOM   25469 C  CG2 . VAL S  1 68  ? -21.369  56.901  -18.450 1.00 28.85  ? 68   VAL I CG2 1 
ATOM   25470 N  N   . GLU S  1 69  ? -18.060  55.954  -21.262 1.00 30.43  ? 69   GLU I N   1 
ATOM   25471 C  CA  . GLU S  1 69  ? -17.204  56.367  -22.371 1.00 33.12  ? 69   GLU I CA  1 
ATOM   25472 C  C   . GLU S  1 69  ? -18.090  56.941  -23.488 1.00 34.36  ? 69   GLU I C   1 
ATOM   25473 O  O   . GLU S  1 69  ? -19.067  56.297  -23.942 1.00 35.11  ? 69   GLU I O   1 
ATOM   25474 C  CB  . GLU S  1 69  ? -16.339  55.207  -22.866 1.00 31.16  ? 69   GLU I CB  1 
ATOM   25475 C  CG  . GLU S  1 69  ? -15.741  55.382  -24.265 1.00 36.70  ? 69   GLU I CG  1 
ATOM   25476 C  CD  . GLU S  1 69  ? -14.386  54.674  -24.446 1.00 46.76  ? 69   GLU I CD  1 
ATOM   25477 O  OE1 . GLU S  1 69  ? -14.058  53.749  -23.663 1.00 50.76  ? 69   GLU I OE1 1 
ATOM   25478 O  OE2 . GLU S  1 69  ? -13.636  55.053  -25.373 1.00 47.04  ? 69   GLU I OE2 1 
ATOM   25479 N  N   . LEU S  1 70  ? -17.774  58.162  -23.911 1.00 33.51  ? 70   LEU I N   1 
ATOM   25480 C  CA  . LEU S  1 70  ? -18.521  58.742  -25.019 1.00 35.09  ? 70   LEU I CA  1 
ATOM   25481 C  C   . LEU S  1 70  ? -17.862  58.462  -26.392 1.00 35.46  ? 70   LEU I C   1 
ATOM   25482 O  O   . LEU S  1 70  ? -16.678  58.756  -26.574 1.00 38.89  ? 70   LEU I O   1 
ATOM   25483 C  CB  . LEU S  1 70  ? -18.779  60.242  -24.757 1.00 34.27  ? 70   LEU I CB  1 
ATOM   25484 C  CG  . LEU S  1 70  ? -19.628  60.525  -23.512 1.00 28.72  ? 70   LEU I CG  1 
ATOM   25485 C  CD1 . LEU S  1 70  ? -19.510  61.975  -23.061 1.00 26.49  ? 70   LEU I CD1 1 
ATOM   25486 C  CD2 . LEU S  1 70  ? -21.080  60.146  -23.743 1.00 30.31  ? 70   LEU I CD2 1 
ATOM   25487 N  N   . ASP S  1 71  ? -18.616  57.890  -27.331 1.00 34.73  ? 71   ASP I N   1 
ATOM   25488 C  CA  . ASP S  1 71  ? -18.124  57.630  -28.699 1.00 38.01  ? 71   ASP I CA  1 
ATOM   25489 C  C   . ASP S  1 71  ? -18.596  58.696  -29.675 1.00 38.76  ? 71   ASP I C   1 
ATOM   25490 O  O   . ASP S  1 71  ? -19.441  59.520  -29.335 1.00 40.59  ? 71   ASP I O   1 
ATOM   25491 C  CB  . ASP S  1 71  ? -18.633  56.284  -29.230 1.00 38.35  ? 71   ASP I CB  1 
ATOM   25492 C  CG  . ASP S  1 71  ? -18.344  55.136  -28.298 1.00 44.65  ? 71   ASP I CG  1 
ATOM   25493 O  OD1 . ASP S  1 71  ? -17.315  55.179  -27.576 1.00 50.68  ? 71   ASP I OD1 1 
ATOM   25494 O  OD2 . ASP S  1 71  ? -19.152  54.179  -28.297 1.00 49.70  ? 71   ASP I OD2 1 
ATOM   25495 N  N   . GLU S  1 72  ? -18.095  58.654  -30.908 1.00 39.10  ? 72   GLU I N   1 
ATOM   25496 C  CA  . GLU S  1 72  ? -18.514  59.632  -31.916 1.00 39.41  ? 72   GLU I CA  1 
ATOM   25497 C  C   . GLU S  1 72  ? -19.968  59.427  -32.305 1.00 38.57  ? 72   GLU I C   1 
ATOM   25498 O  O   . GLU S  1 72  ? -20.493  58.305  -32.229 1.00 38.14  ? 72   GLU I O   1 
ATOM   25499 C  CB  . GLU S  1 72  ? -17.605  59.607  -33.146 1.00 40.67  ? 72   GLU I CB  1 
ATOM   25500 C  CG  . GLU S  1 72  ? -17.777  58.400  -34.041 1.00 49.03  ? 72   GLU I CG  1 
ATOM   25501 C  CD  . GLU S  1 72  ? -18.436  58.743  -35.345 1.00 57.72  ? 72   GLU I CD  1 
ATOM   25502 O  OE1 . GLU S  1 72  ? -17.805  59.473  -36.148 1.00 59.46  ? 72   GLU I OE1 1 
ATOM   25503 O  OE2 . GLU S  1 72  ? -19.575  58.270  -35.572 1.00 61.37  ? 72   GLU I OE2 1 
ATOM   25504 N  N   . ILE S  1 73  ? -20.628  60.526  -32.672 1.00 37.34  ? 73   ILE I N   1 
ATOM   25505 C  CA  . ILE S  1 73  ? -22.017  60.455  -33.085 1.00 36.16  ? 73   ILE I CA  1 
ATOM   25506 C  C   . ILE S  1 73  ? -22.085  60.641  -34.582 1.00 35.10  ? 73   ILE I C   1 
ATOM   25507 O  O   . ILE S  1 73  ? -21.752  61.705  -35.081 1.00 36.53  ? 73   ILE I O   1 
ATOM   25508 C  CB  . ILE S  1 73  ? -22.908  61.507  -32.416 1.00 33.93  ? 73   ILE I CB  1 
ATOM   25509 C  CG1 . ILE S  1 73  ? -22.885  61.352  -30.904 1.00 31.25  ? 73   ILE I CG1 1 
ATOM   25510 C  CG2 . ILE S  1 73  ? -24.340  61.410  -32.988 1.00 36.27  ? 73   ILE I CG2 1 
ATOM   25511 C  CD1 . ILE S  1 73  ? -23.484  62.550  -30.182 1.00 31.57  ? 73   ILE I CD1 1 
ATOM   25512 N  N   . PRO S  1 74  ? -22.548  59.612  -35.295 1.00 34.35  ? 74   PRO I N   1 
ATOM   25513 C  CA  . PRO S  1 74  ? -22.630  59.652  -36.750 1.00 34.92  ? 74   PRO I CA  1 
ATOM   25514 C  C   . PRO S  1 74  ? -23.420  60.874  -37.263 1.00 34.87  ? 74   PRO I C   1 
ATOM   25515 O  O   . PRO S  1 74  ? -24.359  61.321  -36.598 1.00 34.42  ? 74   PRO I O   1 
ATOM   25516 C  CB  . PRO S  1 74  ? -23.381  58.361  -37.099 1.00 32.76  ? 74   PRO I CB  1 
ATOM   25517 C  CG  . PRO S  1 74  ? -23.219  57.499  -35.956 1.00 34.13  ? 74   PRO I CG  1 
ATOM   25518 C  CD  . PRO S  1 74  ? -23.055  58.346  -34.741 1.00 34.18  ? 74   PRO I CD  1 
ATOM   25519 N  N   . LYS S  1 75  ? -23.009  61.409  -38.418 1.00 33.38  ? 75   LYS I N   1 
ATOM   25520 C  CA  . LYS S  1 75  ? -23.802  62.405  -39.148 1.00 32.75  ? 75   LYS I CA  1 
ATOM   25521 C  C   . LYS S  1 75  ? -25.168  61.824  -39.524 1.00 30.31  ? 75   LYS I C   1 
ATOM   25522 O  O   . LYS S  1 75  ? -25.229  60.786  -40.147 1.00 33.33  ? 75   LYS I O   1 
ATOM   25523 C  CB  . LYS S  1 75  ? -23.035  62.858  -40.395 1.00 33.40  ? 75   LYS I CB  1 
ATOM   25524 C  CG  . LYS S  1 75  ? -23.863  63.112  -41.641 1.00 33.62  ? 75   LYS I CG  1 
ATOM   25525 C  CD  . LYS S  1 75  ? -23.087  64.046  -42.531 1.00 37.73  ? 75   LYS I CD  1 
ATOM   25526 C  CE  . LYS S  1 75  ? -23.947  64.640  -43.620 1.00 36.82  ? 75   LYS I CE  1 
ATOM   25527 N  NZ  . LYS S  1 75  ? -23.321  65.973  -43.859 1.00 41.66  ? 75   LYS I NZ  1 
ATOM   25528 N  N   . PRO S  1 76  ? -26.270  62.469  -39.115 1.00 27.17  ? 76   PRO I N   1 
ATOM   25529 C  CA  . PRO S  1 76  ? -27.596  61.970  -39.495 1.00 25.90  ? 76   PRO I CA  1 
ATOM   25530 C  C   . PRO S  1 76  ? -27.987  62.305  -40.942 1.00 26.63  ? 76   PRO I C   1 
ATOM   25531 O  O   . PRO S  1 76  ? -27.405  63.209  -41.521 1.00 27.19  ? 76   PRO I O   1 
ATOM   25532 C  CB  . PRO S  1 76  ? -28.514  62.702  -38.521 1.00 23.07  ? 76   PRO I CB  1 
ATOM   25533 C  CG  . PRO S  1 76  ? -27.806  63.928  -38.230 1.00 23.63  ? 76   PRO I CG  1 
ATOM   25534 C  CD  . PRO S  1 76  ? -26.357  63.651  -38.253 1.00 23.25  ? 76   PRO I CD  1 
ATOM   25535 N  N   . PRO S  1 77  ? -29.014  61.630  -41.504 1.00 28.39  ? 77   PRO I N   1 
ATOM   25536 C  CA  . PRO S  1 77  ? -29.521  62.019  -42.816 1.00 30.51  ? 77   PRO I CA  1 
ATOM   25537 C  C   . PRO S  1 77  ? -29.862  63.495  -42.809 1.00 35.10  ? 77   PRO I C   1 
ATOM   25538 O  O   . PRO S  1 77  ? -30.090  64.063  -41.733 1.00 35.68  ? 77   PRO I O   1 
ATOM   25539 C  CB  . PRO S  1 77  ? -30.835  61.248  -42.934 1.00 27.38  ? 77   PRO I CB  1 
ATOM   25540 C  CG  . PRO S  1 77  ? -30.666  60.072  -42.121 1.00 27.86  ? 77   PRO I CG  1 
ATOM   25541 C  CD  . PRO S  1 77  ? -29.793  60.511  -40.948 1.00 29.46  ? 77   PRO I CD  1 
ATOM   25542 N  N   . LYS S  1 78  ? -29.918  64.101  -43.993 1.00 38.88  ? 78   LYS I N   1 
ATOM   25543 C  CA  . LYS S  1 78  ? -30.218  65.525  -44.128 1.00 42.41  ? 78   LYS I CA  1 
ATOM   25544 C  C   . LYS S  1 78  ? -31.696  65.767  -44.531 1.00 40.58  ? 78   LYS I C   1 
ATOM   25545 O  O   . LYS S  1 78  ? -32.311  66.703  -44.036 1.00 39.91  ? 78   LYS I O   1 
ATOM   25546 C  CB  . LYS S  1 78  ? -29.231  66.185  -45.111 1.00 41.96  ? 78   LYS I CB  1 
ATOM   25547 C  CG  . LYS S  1 78  ? -29.294  67.724  -45.212 1.00 47.61  ? 78   LYS I CG  1 
ATOM   25548 C  CD  . LYS S  1 78  ? -28.509  68.252  -46.441 1.00 49.72  ? 78   LYS I CD  1 
ATOM   25549 C  CE  . LYS S  1 78  ? -28.854  69.719  -46.794 1.00 51.45  ? 78   LYS I CE  1 
ATOM   25550 N  NZ  . LYS S  1 78  ? -29.205  69.850  -48.273 1.00 49.34  ? 78   LYS I NZ  1 
ATOM   25551 N  N   . GLU S  1 79  ? -32.248  64.886  -45.367 1.00 39.05  ? 79   GLU I N   1 
ATOM   25552 C  CA  . GLU S  1 79  ? -33.451  65.133  -46.154 1.00 41.13  ? 79   GLU I CA  1 
ATOM   25553 C  C   . GLU S  1 79  ? -34.389  63.945  -46.017 1.00 39.65  ? 79   GLU I C   1 
ATOM   25554 O  O   . GLU S  1 79  ? -33.959  62.855  -45.746 1.00 40.53  ? 79   GLU I O   1 
ATOM   25555 C  CB  . GLU S  1 79  ? -33.076  65.210  -47.661 1.00 45.91  ? 79   GLU I CB  1 
ATOM   25556 C  CG  . GLU S  1 79  ? -32.765  66.605  -48.334 1.00 57.53  ? 79   GLU I CG  1 
ATOM   25557 C  CD  . GLU S  1 79  ? -34.024  67.292  -48.937 1.00 73.94  ? 79   GLU I CD  1 
ATOM   25558 O  OE1 . GLU S  1 79  ? -34.817  66.607  -49.632 1.00 74.23  ? 79   GLU I OE1 1 
ATOM   25559 O  OE2 . GLU S  1 79  ? -34.230  68.519  -48.709 1.00 79.86  ? 79   GLU I OE2 1 
ATOM   25560 N  N   . TRP S  1 80  ? -35.674  64.140  -46.247 1.00 39.75  ? 80   TRP I N   1 
ATOM   25561 C  CA  . TRP S  1 80  ? -36.608  63.037  -46.438 1.00 39.70  ? 80   TRP I CA  1 
ATOM   25562 C  C   . TRP S  1 80  ? -37.545  63.463  -47.597 1.00 43.55  ? 80   TRP I C   1 
ATOM   25563 O  O   . TRP S  1 80  ? -37.652  64.656  -47.892 1.00 43.48  ? 80   TRP I O   1 
ATOM   25564 C  CB  . TRP S  1 80  ? -37.370  62.736  -45.138 1.00 36.45  ? 80   TRP I CB  1 
ATOM   25565 C  CG  . TRP S  1 80  ? -36.521  62.075  -44.078 1.00 36.74  ? 80   TRP I CG  1 
ATOM   25566 C  CD1 . TRP S  1 80  ? -36.444  60.731  -43.815 1.00 36.35  ? 80   TRP I CD1 1 
ATOM   25567 C  CD2 . TRP S  1 80  ? -35.625  62.715  -43.137 1.00 33.50  ? 80   TRP I CD2 1 
ATOM   25568 N  NE1 . TRP S  1 80  ? -35.550  60.500  -42.792 1.00 33.36  ? 80   TRP I NE1 1 
ATOM   25569 C  CE2 . TRP S  1 80  ? -35.037  61.695  -42.359 1.00 29.19  ? 80   TRP I CE2 1 
ATOM   25570 C  CE3 . TRP S  1 80  ? -35.257  64.046  -42.888 1.00 31.96  ? 80   TRP I CE3 1 
ATOM   25571 C  CZ2 . TRP S  1 80  ? -34.109  61.963  -41.344 1.00 34.11  ? 80   TRP I CZ2 1 
ATOM   25572 C  CZ3 . TRP S  1 80  ? -34.333  64.311  -41.876 1.00 32.70  ? 80   TRP I CZ3 1 
ATOM   25573 C  CH2 . TRP S  1 80  ? -33.760  63.270  -41.126 1.00 33.92  ? 80   TRP I CH2 1 
ATOM   25574 N  N   . GLU S  1 81  ? -38.191  62.510  -48.272 1.00 46.80  ? 81   GLU I N   1 
ATOM   25575 C  CA  . GLU S  1 81  ? -39.069  62.845  -49.400 1.00 48.99  ? 81   GLU I CA  1 
ATOM   25576 C  C   . GLU S  1 81  ? -40.291  63.615  -48.959 1.00 47.27  ? 81   GLU I C   1 
ATOM   25577 O  O   . GLU S  1 81  ? -40.937  64.245  -49.789 1.00 50.85  ? 81   GLU I O   1 
ATOM   25578 C  CB  . GLU S  1 81  ? -39.580  61.605  -50.147 1.00 50.63  ? 81   GLU I CB  1 
ATOM   25579 C  CG  . GLU S  1 81  ? -38.541  60.778  -50.887 1.00 63.55  ? 81   GLU I CG  1 
ATOM   25580 C  CD  . GLU S  1 81  ? -38.922  59.276  -50.926 1.00 73.17  ? 81   GLU I CD  1 
ATOM   25581 O  OE1 . GLU S  1 81  ? -38.023  58.439  -51.203 1.00 70.78  ? 81   GLU I OE1 1 
ATOM   25582 O  OE2 . GLU S  1 81  ? -40.114  58.939  -50.674 1.00 71.25  ? 81   GLU I OE2 1 
ATOM   25583 N  N   . SER S  1 82  ? -40.651  63.542  -47.683 1.00 43.36  ? 82   SER I N   1 
ATOM   25584 C  CA  . SER S  1 82  ? -41.920  64.132  -47.258 1.00 41.56  ? 82   SER I CA  1 
ATOM   25585 C  C   . SER S  1 82  ? -42.068  64.082  -45.772 1.00 41.65  ? 82   SER I C   1 
ATOM   25586 O  O   . SER S  1 82  ? -41.411  63.288  -45.140 1.00 42.17  ? 82   SER I O   1 
ATOM   25587 C  CB  . SER S  1 82  ? -43.104  63.410  -47.900 1.00 40.43  ? 82   SER I CB  1 
ATOM   25588 O  OG  . SER S  1 82  ? -43.136  62.039  -47.562 1.00 34.82  ? 82   SER I OG  1 
ATOM   25589 N  N   . PRO S  1 83  ? -42.931  64.938  -45.197 1.00 42.73  ? 83   PRO I N   1 
ATOM   25590 C  CA  . PRO S  1 83  ? -43.197  64.703  -43.781 1.00 42.68  ? 83   PRO I CA  1 
ATOM   25591 C  C   . PRO S  1 83  ? -43.558  63.233  -43.464 1.00 42.73  ? 83   PRO I C   1 
ATOM   25592 O  O   . PRO S  1 83  ? -43.014  62.685  -42.499 1.00 46.13  ? 83   PRO I O   1 
ATOM   25593 C  CB  . PRO S  1 83  ? -44.355  65.668  -43.484 1.00 41.03  ? 83   PRO I CB  1 
ATOM   25594 C  CG  . PRO S  1 83  ? -44.100  66.794  -44.415 1.00 39.55  ? 83   PRO I CG  1 
ATOM   25595 C  CD  . PRO S  1 83  ? -43.670  66.119  -45.693 1.00 41.13  ? 83   PRO I CD  1 
ATOM   25596 N  N   . LEU S  1 84  ? -44.416  62.592  -44.264 1.00 40.57  ? 84   LEU I N   1 
ATOM   25597 C  CA  . LEU S  1 84  ? -44.838  61.217  -43.968 1.00 38.83  ? 84   LEU I CA  1 
ATOM   25598 C  C   . LEU S  1 84  ? -43.646  60.302  -43.924 1.00 39.93  ? 84   LEU I C   1 
ATOM   25599 O  O   . LEU S  1 84  ? -43.576  59.396  -43.089 1.00 41.36  ? 84   LEU I O   1 
ATOM   25600 C  CB  . LEU S  1 84  ? -45.831  60.660  -44.994 1.00 38.17  ? 84   LEU I CB  1 
ATOM   25601 C  CG  . LEU S  1 84  ? -46.074  59.139  -44.943 1.00 35.54  ? 84   LEU I CG  1 
ATOM   25602 C  CD1 . LEU S  1 84  ? -46.656  58.675  -43.600 1.00 38.90  ? 84   LEU I CD1 1 
ATOM   25603 C  CD2 . LEU S  1 84  ? -46.960  58.627  -46.086 1.00 37.88  ? 84   LEU I CD2 1 
ATOM   25604 N  N   . LYS S  1 85  ? -42.708  60.527  -44.833 1.00 38.68  ? 85   LYS I N   1 
ATOM   25605 C  CA  . LYS S  1 85  ? -41.526  59.690  -44.887 1.00 37.17  ? 85   LYS I CA  1 
ATOM   25606 C  C   . LYS S  1 85  ? -40.645  59.844  -43.648 1.00 35.61  ? 85   LYS I C   1 
ATOM   25607 O  O   . LYS S  1 85  ? -40.091  58.853  -43.146 1.00 36.30  ? 85   LYS I O   1 
ATOM   25608 C  CB  . LYS S  1 85  ? -40.739  59.953  -46.156 1.00 36.53  ? 85   LYS I CB  1 
ATOM   25609 C  CG  . LYS S  1 85  ? -40.718  58.791  -47.118 1.00 43.71  ? 85   LYS I CG  1 
ATOM   25610 C  CD  . LYS S  1 85  ? -42.069  58.520  -47.736 1.00 47.39  ? 85   LYS I CD  1 
ATOM   25611 C  CE  . LYS S  1 85  ? -42.006  57.231  -48.532 1.00 53.18  ? 85   LYS I CE  1 
ATOM   25612 N  NZ  . LYS S  1 85  ? -43.248  56.445  -48.328 1.00 58.71  ? 85   LYS I NZ  1 
ATOM   25613 N  N   . ALA S  1 86  ? -40.526  61.069  -43.146 1.00 31.81  ? 86   ALA I N   1 
ATOM   25614 C  CA  . ALA S  1 86  ? -39.632  61.307  -42.026 1.00 30.64  ? 86   ALA I CA  1 
ATOM   25615 C  C   . ALA S  1 86  ? -40.213  60.626  -40.795 1.00 31.65  ? 86   ALA I C   1 
ATOM   25616 O  O   . ALA S  1 86  ? -39.482  60.234  -39.875 1.00 30.01  ? 86   ALA I O   1 
ATOM   25617 C  CB  . ALA S  1 86  ? -39.400  62.780  -41.790 1.00 25.68  ? 86   ALA I CB  1 
ATOM   25618 N  N   . PHE S  1 87  ? -41.525  60.458  -40.770 1.00 32.66  ? 87   PHE I N   1 
ATOM   25619 C  CA  . PHE S  1 87  ? -42.100  59.840  -39.597 1.00 35.65  ? 87   PHE I CA  1 
ATOM   25620 C  C   . PHE S  1 87  ? -41.988  58.367  -39.714 1.00 36.75  ? 87   PHE I C   1 
ATOM   25621 O  O   . PHE S  1 87  ? -41.842  57.683  -38.710 1.00 38.32  ? 87   PHE I O   1 
ATOM   25622 C  CB  . PHE S  1 87  ? -43.542  60.282  -39.336 1.00 37.44  ? 87   PHE I CB  1 
ATOM   25623 C  CG  . PHE S  1 87  ? -43.634  61.408  -38.369 1.00 37.74  ? 87   PHE I CG  1 
ATOM   25624 C  CD1 . PHE S  1 87  ? -44.030  61.181  -37.068 1.00 39.26  ? 87   PHE I CD1 1 
ATOM   25625 C  CD2 . PHE S  1 87  ? -43.268  62.695  -38.750 1.00 41.94  ? 87   PHE I CD2 1 
ATOM   25626 C  CE1 . PHE S  1 87  ? -44.077  62.227  -36.146 1.00 47.52  ? 87   PHE I CE1 1 
ATOM   25627 C  CE2 . PHE S  1 87  ? -43.317  63.750  -37.841 1.00 45.89  ? 87   PHE I CE2 1 
ATOM   25628 C  CZ  . PHE S  1 87  ? -43.727  63.516  -36.530 1.00 44.16  ? 87   PHE I CZ  1 
ATOM   25629 N  N   . GLU S  1 88  ? -42.058  57.879  -40.952 1.00 38.42  ? 88   GLU I N   1 
ATOM   25630 C  CA  . GLU S  1 88  ? -41.853  56.463  -41.227 1.00 38.51  ? 88   GLU I CA  1 
ATOM   25631 C  C   . GLU S  1 88  ? -40.428  56.178  -40.787 1.00 36.15  ? 88   GLU I C   1 
ATOM   25632 O  O   . GLU S  1 88  ? -40.193  55.291  -39.995 1.00 37.60  ? 88   GLU I O   1 
ATOM   25633 C  CB  . GLU S  1 88  ? -42.104  56.137  -42.704 1.00 38.67  ? 88   GLU I CB  1 
ATOM   25634 C  CG  . GLU S  1 88  ? -43.577  55.810  -43.021 1.00 41.88  ? 88   GLU I CG  1 
ATOM   25635 C  CD  . GLU S  1 88  ? -43.920  55.722  -44.520 1.00 42.40  ? 88   GLU I CD  1 
ATOM   25636 O  OE1 . GLU S  1 88  ? -45.128  55.689  -44.846 1.00 48.21  ? 88   GLU I OE1 1 
ATOM   25637 O  OE2 . GLU S  1 88  ? -43.006  55.667  -45.374 1.00 49.90  ? 88   GLU I OE2 1 
ATOM   25638 N  N   . ALA S  1 89  ? -39.498  57.010  -41.224 1.00 33.49  ? 89   ALA I N   1 
ATOM   25639 C  CA  . ALA S  1 89  ? -38.129  56.904  -40.772 1.00 33.43  ? 89   ALA I CA  1 
ATOM   25640 C  C   . ALA S  1 89  ? -38.070  56.829  -39.246 1.00 33.91  ? 89   ALA I C   1 
ATOM   25641 O  O   . ALA S  1 89  ? -37.451  55.936  -38.696 1.00 37.09  ? 89   ALA I O   1 
ATOM   25642 C  CB  . ALA S  1 89  ? -37.266  58.071  -41.327 1.00 29.43  ? 89   ALA I CB  1 
ATOM   25643 N  N   . ALA S  1 90  ? -38.752  57.734  -38.563 1.00 35.73  ? 90   ALA I N   1 
ATOM   25644 C  CA  . ALA S  1 90  ? -38.630  57.824  -37.109 1.00 35.39  ? 90   ALA I CA  1 
ATOM   25645 C  C   . ALA S  1 90  ? -39.268  56.645  -36.387 1.00 33.83  ? 90   ALA I C   1 
ATOM   25646 O  O   . ALA S  1 90  ? -38.787  56.248  -35.340 1.00 34.71  ? 90   ALA I O   1 
ATOM   25647 C  CB  . ALA S  1 90  ? -39.209  59.123  -36.605 1.00 36.98  ? 90   ALA I CB  1 
ATOM   25648 N  N   . TYR S  1 91  ? -40.340  56.094  -36.944 1.00 31.65  ? 91   TYR I N   1 
ATOM   25649 C  CA  . TYR S  1 91  ? -40.954  54.897  -36.416 1.00 31.28  ? 91   TYR I CA  1 
ATOM   25650 C  C   . TYR S  1 91  ? -39.963  53.715  -36.472 1.00 36.78  ? 91   TYR I C   1 
ATOM   25651 O  O   . TYR S  1 91  ? -39.640  53.074  -35.452 1.00 37.60  ? 91   TYR I O   1 
ATOM   25652 C  CB  . TYR S  1 91  ? -42.130  54.595  -37.275 1.00 28.05  ? 91   TYR I CB  1 
ATOM   25653 C  CG  . TYR S  1 91  ? -43.091  53.606  -36.716 1.00 28.87  ? 91   TYR I CG  1 
ATOM   25654 C  CD1 . TYR S  1 91  ? -43.464  53.631  -35.367 1.00 26.70  ? 91   TYR I CD1 1 
ATOM   25655 C  CD2 . TYR S  1 91  ? -43.703  52.672  -37.559 1.00 28.72  ? 91   TYR I CD2 1 
ATOM   25656 C  CE1 . TYR S  1 91  ? -44.402  52.717  -34.865 1.00 29.28  ? 91   TYR I CE1 1 
ATOM   25657 C  CE2 . TYR S  1 91  ? -44.635  51.757  -37.080 1.00 32.95  ? 91   TYR I CE2 1 
ATOM   25658 C  CZ  . TYR S  1 91  ? -44.981  51.785  -35.741 1.00 34.42  ? 91   TYR I CZ  1 
ATOM   25659 O  OH  . TYR S  1 91  ? -45.909  50.881  -35.306 1.00 34.97  ? 91   TYR I OH  1 
ATOM   25660 N  N   . GLU S  1 92  ? -39.460  53.439  -37.675 1.00 38.94  ? 92   GLU I N   1 
ATOM   25661 C  CA  . GLU S  1 92  ? -38.432  52.447  -37.855 1.00 39.72  ? 92   GLU I CA  1 
ATOM   25662 C  C   . GLU S  1 92  ? -37.247  52.730  -36.947 1.00 36.08  ? 92   GLU I C   1 
ATOM   25663 O  O   . GLU S  1 92  ? -36.632  51.796  -36.440 1.00 40.22  ? 92   GLU I O   1 
ATOM   25664 C  CB  . GLU S  1 92  ? -38.003  52.375  -39.315 1.00 39.96  ? 92   GLU I CB  1 
ATOM   25665 C  CG  . GLU S  1 92  ? -38.963  51.572  -40.192 1.00 46.50  ? 92   GLU I CG  1 
ATOM   25666 C  CD  . GLU S  1 92  ? -38.698  51.767  -41.697 1.00 48.50  ? 92   GLU I CD  1 
ATOM   25667 O  OE1 . GLU S  1 92  ? -39.671  51.714  -42.479 1.00 58.65  ? 92   GLU I OE1 1 
ATOM   25668 O  OE2 . GLU S  1 92  ? -37.529  51.968  -42.107 1.00 55.28  ? 92   GLU I OE2 1 
ATOM   25669 N  N   . HIS S  1 93  ? -36.924  53.988  -36.694 1.00 30.10  ? 93   HIS I N   1 
ATOM   25670 C  CA  . HIS S  1 93  ? -35.830  54.218  -35.763 1.00 29.52  ? 93   HIS I CA  1 
ATOM   25671 C  C   . HIS S  1 93  ? -36.130  53.797  -34.321 1.00 31.85  ? 93   HIS I C   1 
ATOM   25672 O  O   . HIS S  1 93  ? -35.247  53.347  -33.572 1.00 29.75  ? 93   HIS I O   1 
ATOM   25673 C  CB  . HIS S  1 93  ? -35.417  55.648  -35.728 1.00 27.86  ? 93   HIS I CB  1 
ATOM   25674 C  CG  . HIS S  1 93  ? -34.241  55.870  -34.852 1.00 27.56  ? 93   HIS I CG  1 
ATOM   25675 N  ND1 . HIS S  1 93  ? -32.966  55.515  -35.230 1.00 27.32  ? 93   HIS I ND1 1 
ATOM   25676 C  CD2 . HIS S  1 93  ? -34.152  56.341  -33.588 1.00 26.77  ? 93   HIS I CD2 1 
ATOM   25677 C  CE1 . HIS S  1 93  ? -32.133  55.797  -34.245 1.00 37.22  ? 93   HIS I CE1 1 
ATOM   25678 N  NE2 . HIS S  1 93  ? -32.829  56.300  -33.238 1.00 34.38  ? 93   HIS I NE2 1 
ATOM   25679 N  N   . GLU S  1 94  ? -37.380  53.977  -33.934 1.00 33.30  ? 94   GLU I N   1 
ATOM   25680 C  CA  . GLU S  1 94  ? -37.797  53.613  -32.622 1.00 32.87  ? 94   GLU I CA  1 
ATOM   25681 C  C   . GLU S  1 94  ? -37.872  52.115  -32.518 1.00 33.33  ? 94   GLU I C   1 
ATOM   25682 O  O   . GLU S  1 94  ? -37.491  51.563  -31.478 1.00 33.65  ? 94   GLU I O   1 
ATOM   25683 C  CB  . GLU S  1 94  ? -39.120  54.280  -32.253 1.00 32.63  ? 94   GLU I CB  1 
ATOM   25684 C  CG  . GLU S  1 94  ? -38.968  55.756  -31.865 1.00 35.58  ? 94   GLU I CG  1 
ATOM   25685 C  CD  . GLU S  1 94  ? -38.005  56.007  -30.683 1.00 42.10  ? 94   GLU I CD  1 
ATOM   25686 O  OE1 . GLU S  1 94  ? -37.891  55.135  -29.796 1.00 46.64  ? 94   GLU I OE1 1 
ATOM   25687 O  OE2 . GLU S  1 94  ? -37.354  57.076  -30.624 1.00 42.93  ? 94   GLU I OE2 1 
ATOM   25688 N  N   . LYS S  1 95  ? -38.343  51.452  -33.577 1.00 30.69  ? 95   LYS I N   1 
ATOM   25689 C  CA  . LYS S  1 95  ? -38.447  49.996  -33.523 1.00 30.39  ? 95   LYS I CA  1 
ATOM   25690 C  C   . LYS S  1 95  ? -37.034  49.396  -33.399 1.00 30.12  ? 95   LYS I C   1 
ATOM   25691 O  O   . LYS S  1 95  ? -36.846  48.347  -32.783 1.00 31.59  ? 95   LYS I O   1 
ATOM   25692 C  CB  . LYS S  1 95  ? -39.205  49.433  -34.705 1.00 29.97  ? 95   LYS I CB  1 
ATOM   25693 C  CG  . LYS S  1 95  ? -40.700  49.534  -34.565 1.00 34.03  ? 95   LYS I CG  1 
ATOM   25694 C  CD  . LYS S  1 95  ? -41.407  49.378  -35.902 1.00 35.89  ? 95   LYS I CD  1 
ATOM   25695 C  CE  . LYS S  1 95  ? -42.872  49.053  -35.714 1.00 44.34  ? 95   LYS I CE  1 
ATOM   25696 N  NZ  . LYS S  1 95  ? -43.105  47.709  -35.086 1.00 47.15  ? 95   LYS I NZ  1 
ATOM   25697 N  N   . PHE S  1 96  ? -36.048  50.117  -33.921 1.00 27.65  ? 96   PHE I N   1 
ATOM   25698 C  CA  . PHE S  1 96  ? -34.663  49.725  -33.838 1.00 26.84  ? 96   PHE I CA  1 
ATOM   25699 C  C   . PHE S  1 96  ? -34.086  49.946  -32.426 1.00 28.72  ? 96   PHE I C   1 
ATOM   25700 O  O   . PHE S  1 96  ? -33.333  49.110  -31.928 1.00 30.05  ? 96   PHE I O   1 
ATOM   25701 C  CB  . PHE S  1 96  ? -33.866  50.492  -34.897 1.00 23.72  ? 96   PHE I CB  1 
ATOM   25702 C  CG  . PHE S  1 96  ? -32.399  50.573  -34.609 1.00 25.34  ? 96   PHE I CG  1 
ATOM   25703 C  CD1 . PHE S  1 96  ? -31.541  49.531  -34.968 1.00 29.13  ? 96   PHE I CD1 1 
ATOM   25704 C  CD2 . PHE S  1 96  ? -31.857  51.703  -33.974 1.00 28.12  ? 96   PHE I CD2 1 
ATOM   25705 C  CE1 . PHE S  1 96  ? -30.138  49.620  -34.709 1.00 32.04  ? 96   PHE I CE1 1 
ATOM   25706 C  CE2 . PHE S  1 96  ? -30.461  51.820  -33.709 1.00 26.66  ? 96   PHE I CE2 1 
ATOM   25707 C  CZ  . PHE S  1 96  ? -29.597  50.770  -34.073 1.00 28.98  ? 96   PHE I CZ  1 
ATOM   25708 N  N   . ILE S  1 97  ? -34.413  51.085  -31.800 1.00 29.40  ? 97   ILE I N   1 
ATOM   25709 C  CA  . ILE S  1 97  ? -33.995  51.379  -30.427 1.00 25.76  ? 97   ILE I CA  1 
ATOM   25710 C  C   . ILE S  1 97  ? -34.573  50.279  -29.561 1.00 25.74  ? 97   ILE I C   1 
ATOM   25711 O  O   . ILE S  1 97  ? -33.841  49.631  -28.811 1.00 25.57  ? 97   ILE I O   1 
ATOM   25712 C  CB  . ILE S  1 97  ? -34.462  52.779  -29.976 1.00 24.74  ? 97   ILE I CB  1 
ATOM   25713 C  CG1 . ILE S  1 97  ? -33.662  53.815  -30.742 1.00 29.70  ? 97   ILE I CG1 1 
ATOM   25714 C  CG2 . ILE S  1 97  ? -34.196  53.040  -28.515 1.00 19.68  ? 97   ILE I CG2 1 
ATOM   25715 C  CD1 . ILE S  1 97  ? -32.178  53.737  -30.497 1.00 29.59  ? 97   ILE I CD1 1 
ATOM   25716 N  N   . SER S  1 98  ? -35.873  50.031  -29.717 1.00 23.48  ? 98   SER I N   1 
ATOM   25717 C  CA  . SER S  1 98  ? -36.528  48.946  -28.992 1.00 23.94  ? 98   SER I CA  1 
ATOM   25718 C  C   . SER S  1 98  ? -35.735  47.654  -29.043 1.00 25.05  ? 98   SER I C   1 
ATOM   25719 O  O   . SER S  1 98  ? -35.467  47.072  -28.008 1.00 28.99  ? 98   SER I O   1 
ATOM   25720 C  CB  . SER S  1 98  ? -37.955  48.698  -29.482 1.00 21.90  ? 98   SER I CB  1 
ATOM   25721 O  OG  . SER S  1 98  ? -38.715  49.863  -29.384 1.00 18.20  ? 98   SER I OG  1 
ATOM   25722 N  N   . LYS S  1 99  ? -35.362  47.205  -30.235 1.00 25.82  ? 99   LYS I N   1 
ATOM   25723 C  CA  . LYS S  1 99  ? -34.599  45.955  -30.371 1.00 26.21  ? 99   LYS I CA  1 
ATOM   25724 C  C   . LYS S  1 99  ? -33.190  46.024  -29.755 1.00 24.86  ? 99   LYS I C   1 
ATOM   25725 O  O   . LYS S  1 99  ? -32.717  45.067  -29.158 1.00 25.12  ? 99   LYS I O   1 
ATOM   25726 C  CB  . LYS S  1 99  ? -34.583  45.495  -31.831 1.00 27.07  ? 99   LYS I CB  1 
ATOM   25727 C  CG  . LYS S  1 99  ? -36.002  45.155  -32.289 1.00 29.46  ? 99   LYS I CG  1 
ATOM   25728 C  CD  . LYS S  1 99  ? -36.055  44.746  -33.720 1.00 28.72  ? 99   LYS I CD  1 
ATOM   25729 C  CE  . LYS S  1 99  ? -37.448  45.012  -34.264 1.00 33.03  ? 99   LYS I CE  1 
ATOM   25730 N  NZ  . LYS S  1 99  ? -38.488  44.092  -33.742 1.00 35.72  ? 99   LYS I NZ  1 
ATOM   25731 N  N   . SER S  1 100 ? -32.534  47.159  -29.848 1.00 21.79  ? 100  SER I N   1 
ATOM   25732 C  CA  . SER S  1 100 ? -31.334  47.309  -29.067 1.00 24.88  ? 100  SER I CA  1 
ATOM   25733 C  C   . SER S  1 100 ? -31.542  47.073  -27.567 1.00 23.89  ? 100  SER I C   1 
ATOM   25734 O  O   . SER S  1 100 ? -30.618  46.611  -26.890 1.00 25.99  ? 100  SER I O   1 
ATOM   25735 C  CB  . SER S  1 100 ? -30.714  48.678  -29.296 1.00 26.28  ? 100  SER I CB  1 
ATOM   25736 O  OG  . SER S  1 100 ? -30.342  48.749  -30.654 1.00 31.56  ? 100  SER I OG  1 
ATOM   25737 N  N   . ILE S  1 101 ? -32.728  47.409  -27.058 1.00 22.45  ? 101  ILE I N   1 
ATOM   25738 C  CA  . ILE S  1 101 ? -33.056  47.228  -25.642 1.00 21.92  ? 101  ILE I CA  1 
ATOM   25739 C  C   . ILE S  1 101 ? -33.366  45.741  -25.378 1.00 22.38  ? 101  ILE I C   1 
ATOM   25740 O  O   . ILE S  1 101 ? -32.909  45.174  -24.378 1.00 18.98  ? 101  ILE I O   1 
ATOM   25741 C  CB  . ILE S  1 101 ? -34.256  48.154  -25.155 1.00 23.14  ? 101  ILE I CB  1 
ATOM   25742 C  CG1 . ILE S  1 101 ? -33.936  49.652  -25.272 1.00 17.10  ? 101  ILE I CG1 1 
ATOM   25743 C  CG2 . ILE S  1 101 ? -34.652  47.850  -23.697 1.00 24.21  ? 101  ILE I CG2 1 
ATOM   25744 C  CD1 . ILE S  1 101 ? -32.888  50.133  -24.270 1.00 16.16  ? 101  ILE I CD1 1 
ATOM   25745 N  N   . TYR S  1 102 ? -34.142  45.115  -26.269 1.00 23.50  ? 102  TYR I N   1 
ATOM   25746 C  CA  . TYR S  1 102 ? -34.481  43.707  -26.091 1.00 27.57  ? 102  TYR I CA  1 
ATOM   25747 C  C   . TYR S  1 102 ? -33.190  42.912  -26.036 1.00 28.26  ? 102  TYR I C   1 
ATOM   25748 O  O   . TYR S  1 102 ? -33.061  41.967  -25.273 1.00 30.95  ? 102  TYR I O   1 
ATOM   25749 C  CB  . TYR S  1 102 ? -35.345  43.180  -27.221 1.00 29.13  ? 102  TYR I CB  1 
ATOM   25750 C  CG  . TYR S  1 102 ? -36.700  43.824  -27.365 1.00 30.83  ? 102  TYR I CG  1 
ATOM   25751 C  CD1 . TYR S  1 102 ? -37.273  44.549  -26.331 1.00 29.00  ? 102  TYR I CD1 1 
ATOM   25752 C  CD2 . TYR S  1 102 ? -37.428  43.664  -28.537 1.00 30.02  ? 102  TYR I CD2 1 
ATOM   25753 C  CE1 . TYR S  1 102 ? -38.519  45.118  -26.473 1.00 28.99  ? 102  TYR I CE1 1 
ATOM   25754 C  CE2 . TYR S  1 102 ? -38.662  44.214  -28.682 1.00 28.80  ? 102  TYR I CE2 1 
ATOM   25755 C  CZ  . TYR S  1 102 ? -39.205  44.946  -27.654 1.00 30.64  ? 102  TYR I CZ  1 
ATOM   25756 O  OH  . TYR S  1 102 ? -40.464  45.486  -27.811 1.00 35.37  ? 102  TYR I OH  1 
ATOM   25757 N  N   . GLU S  1 103 ? -32.235  43.345  -26.837 1.00 27.70  ? 103  GLU I N   1 
ATOM   25758 C  CA  . GLU S  1 103 ? -30.914  42.768  -26.913 1.00 29.08  ? 103  GLU I CA  1 
ATOM   25759 C  C   . GLU S  1 103 ? -30.156  42.922  -25.602 1.00 26.62  ? 103  GLU I C   1 
ATOM   25760 O  O   . GLU S  1 103 ? -29.395  42.040  -25.198 1.00 24.21  ? 103  GLU I O   1 
ATOM   25761 C  CB  . GLU S  1 103 ? -30.144  43.495  -28.005 1.00 30.34  ? 103  GLU I CB  1 
ATOM   25762 C  CG  . GLU S  1 103 ? -29.094  42.662  -28.631 1.00 41.55  ? 103  GLU I CG  1 
ATOM   25763 C  CD  . GLU S  1 103 ? -29.669  41.540  -29.468 1.00 51.09  ? 103  GLU I CD  1 
ATOM   25764 O  OE1 . GLU S  1 103 ? -30.371  41.819  -30.479 1.00 54.14  ? 103  GLU I OE1 1 
ATOM   25765 O  OE2 . GLU S  1 103 ? -29.400  40.378  -29.106 1.00 55.16  ? 103  GLU I OE2 1 
ATOM   25766 N  N   . LEU S  1 104 ? -30.340  44.072  -24.966 1.00 26.34  ? 104  LEU I N   1 
ATOM   25767 C  CA  . LEU S  1 104 ? -29.729  44.338  -23.670 1.00 25.61  ? 104  LEU I CA  1 
ATOM   25768 C  C   . LEU S  1 104 ? -30.357  43.473  -22.585 1.00 24.84  ? 104  LEU I C   1 
ATOM   25769 O  O   . LEU S  1 104 ? -29.663  42.858  -21.777 1.00 23.79  ? 104  LEU I O   1 
ATOM   25770 C  CB  . LEU S  1 104 ? -29.833  45.801  -23.337 1.00 23.40  ? 104  LEU I CB  1 
ATOM   25771 C  CG  . LEU S  1 104 ? -28.407  46.290  -23.312 1.00 27.53  ? 104  LEU I CG  1 
ATOM   25772 C  CD1 . LEU S  1 104 ? -28.366  47.791  -23.393 1.00 29.37  ? 104  LEU I CD1 1 
ATOM   25773 C  CD2 . LEU S  1 104 ? -27.769  45.773  -22.020 1.00 34.00  ? 104  LEU I CD2 1 
ATOM   25774 N  N   . ALA S  1 105 ? -31.678  43.373  -22.628 1.00 23.75  ? 105  ALA I N   1 
ATOM   25775 C  CA  . ALA S  1 105 ? -32.392  42.488  -21.762 1.00 21.51  ? 105  ALA I CA  1 
ATOM   25776 C  C   . ALA S  1 105 ? -31.881  41.054  -21.944 1.00 22.61  ? 105  ALA I C   1 
ATOM   25777 O  O   . ALA S  1 105 ? -31.606  40.352  -20.945 1.00 22.23  ? 105  ALA I O   1 
ATOM   25778 C  CB  . ALA S  1 105 ? -33.838  42.596  -22.040 1.00 19.90  ? 105  ALA I CB  1 
ATOM   25779 N  N   . ALA S  1 106 ? -31.732  40.625  -23.204 1.00 23.15  ? 106  ALA I N   1 
ATOM   25780 C  CA  . ALA S  1 106 ? -31.239  39.257  -23.502 1.00 22.36  ? 106  ALA I CA  1 
ATOM   25781 C  C   . ALA S  1 106 ? -29.841  39.022  -22.932 1.00 21.74  ? 106  ALA I C   1 
ATOM   25782 O  O   . ALA S  1 106 ? -29.622  38.024  -22.241 1.00 21.89  ? 106  ALA I O   1 
ATOM   25783 C  CB  . ALA S  1 106 ? -31.283  38.925  -24.999 1.00 20.85  ? 106  ALA I CB  1 
ATOM   25784 N  N   . LEU S  1 107 ? -28.919  39.953  -23.174 1.00 19.90  ? 107  LEU I N   1 
ATOM   25785 C  CA  . LEU S  1 107 ? -27.602  39.847  -22.593 1.00 20.36  ? 107  LEU I CA  1 
ATOM   25786 C  C   . LEU S  1 107 ? -27.692  39.756  -21.071 1.00 24.38  ? 107  LEU I C   1 
ATOM   25787 O  O   . LEU S  1 107 ? -27.013  38.910  -20.448 1.00 25.64  ? 107  LEU I O   1 
ATOM   25788 C  CB  . LEU S  1 107 ? -26.752  41.035  -22.984 1.00 19.84  ? 107  LEU I CB  1 
ATOM   25789 C  CG  . LEU S  1 107 ? -25.300  41.023  -22.520 1.00 21.21  ? 107  LEU I CG  1 
ATOM   25790 C  CD1 . LEU S  1 107 ? -24.658  39.679  -22.791 1.00 29.37  ? 107  LEU I CD1 1 
ATOM   25791 C  CD2 . LEU S  1 107 ? -24.505  42.108  -23.189 1.00 18.50  ? 107  LEU I CD2 1 
ATOM   25792 N  N   . ALA S  1 108 ? -28.533  40.606  -20.470 1.00 23.44  ? 108  ALA I N   1 
ATOM   25793 C  CA  . ALA S  1 108 ? -28.570  40.689  -19.023 1.00 24.06  ? 108  ALA I CA  1 
ATOM   25794 C  C   . ALA S  1 108 ? -28.991  39.366  -18.459 1.00 27.13  ? 108  ALA I C   1 
ATOM   25795 O  O   . ALA S  1 108 ? -28.399  38.913  -17.491 1.00 29.23  ? 108  ALA I O   1 
ATOM   25796 C  CB  . ALA S  1 108 ? -29.495  41.770  -18.561 1.00 22.72  ? 108  ALA I CB  1 
ATOM   25797 N  N   . GLU S  1 109 ? -30.016  38.759  -19.058 1.00 28.44  ? 109  GLU I N   1 
ATOM   25798 C  CA  . GLU S  1 109 ? -30.473  37.443  -18.646 1.00 32.10  ? 109  GLU I CA  1 
ATOM   25799 C  C   . GLU S  1 109 ? -29.382  36.383  -18.838 1.00 33.05  ? 109  GLU I C   1 
ATOM   25800 O  O   . GLU S  1 109 ? -29.080  35.664  -17.888 1.00 34.37  ? 109  GLU I O   1 
ATOM   25801 C  CB  . GLU S  1 109 ? -31.770  37.034  -19.357 1.00 33.23  ? 109  GLU I CB  1 
ATOM   25802 C  CG  . GLU S  1 109 ? -33.021  37.723  -18.807 1.00 36.57  ? 109  GLU I CG  1 
ATOM   25803 C  CD  . GLU S  1 109 ? -34.141  37.911  -19.841 1.00 41.18  ? 109  GLU I CD  1 
ATOM   25804 O  OE1 . GLU S  1 109 ? -34.069  37.325  -20.946 1.00 43.23  ? 109  GLU I OE1 1 
ATOM   25805 O  OE2 . GLU S  1 109 ? -35.102  38.663  -19.548 1.00 41.77  ? 109  GLU I OE2 1 
ATOM   25806 N  N   . GLU S  1 110 ? -28.762  36.299  -20.022 1.00 31.20  ? 110  GLU I N   1 
ATOM   25807 C  CA  . GLU S  1 110 ? -27.639  35.359  -20.192 1.00 29.72  ? 110  GLU I CA  1 
ATOM   25808 C  C   . GLU S  1 110 ? -26.656  35.499  -19.043 1.00 27.31  ? 110  GLU I C   1 
ATOM   25809 O  O   . GLU S  1 110 ? -26.299  34.525  -18.417 1.00 31.10  ? 110  GLU I O   1 
ATOM   25810 C  CB  . GLU S  1 110 ? -26.896  35.523  -21.519 1.00 29.02  ? 110  GLU I CB  1 
ATOM   25811 C  CG  . GLU S  1 110 ? -25.626  34.668  -21.616 1.00 28.62  ? 110  GLU I CG  1 
ATOM   25812 C  CD  . GLU S  1 110 ? -24.707  35.046  -22.777 1.00 31.54  ? 110  GLU I CD  1 
ATOM   25813 O  OE1 . GLU S  1 110 ? -24.850  36.140  -23.349 1.00 42.67  ? 110  GLU I OE1 1 
ATOM   25814 O  OE2 . GLU S  1 110 ? -23.816  34.252  -23.125 1.00 35.60  ? 110  GLU I OE2 1 
ATOM   25815 N  N   . GLU S  1 111 ? -26.230  36.707  -18.741 1.00 25.46  ? 111  GLU I N   1 
ATOM   25816 C  CA  . GLU S  1 111 ? -25.249  36.879  -17.669 1.00 24.12  ? 111  GLU I CA  1 
ATOM   25817 C  C   . GLU S  1 111 ? -25.823  36.770  -16.283 1.00 22.19  ? 111  GLU I C   1 
ATOM   25818 O  O   . GLU S  1 111 ? -25.091  36.902  -15.323 1.00 20.21  ? 111  GLU I O   1 
ATOM   25819 C  CB  . GLU S  1 111 ? -24.481  38.200  -17.807 1.00 23.04  ? 111  GLU I CB  1 
ATOM   25820 C  CG  . GLU S  1 111 ? -23.743  38.301  -19.127 1.00 25.69  ? 111  GLU I CG  1 
ATOM   25821 C  CD  . GLU S  1 111 ? -22.582  39.252  -19.056 1.00 33.47  ? 111  GLU I CD  1 
ATOM   25822 O  OE1 . GLU S  1 111 ? -22.566  40.047  -18.080 1.00 43.91  ? 111  GLU I OE1 1 
ATOM   25823 O  OE2 . GLU S  1 111 ? -21.707  39.215  -19.970 1.00 25.14  ? 111  GLU I OE2 1 
ATOM   25824 N  N   . LYS S  1 112 ? -27.129  36.555  -16.165 1.00 24.36  ? 112  LYS I N   1 
ATOM   25825 C  CA  . LYS S  1 112 ? -27.756  36.568  -14.841 1.00 28.14  ? 112  LYS I CA  1 
ATOM   25826 C  C   . LYS S  1 112 ? -27.446  37.874  -14.094 1.00 27.32  ? 112  LYS I C   1 
ATOM   25827 O  O   . LYS S  1 112 ? -27.025  37.856  -12.963 1.00 31.06  ? 112  LYS I O   1 
ATOM   25828 C  CB  . LYS S  1 112 ? -27.287  35.338  -14.036 1.00 29.42  ? 112  LYS I CB  1 
ATOM   25829 C  CG  . LYS S  1 112 ? -28.010  34.072  -14.476 1.00 39.44  ? 112  LYS I CG  1 
ATOM   25830 C  CD  . LYS S  1 112 ? -27.188  32.829  -14.336 1.00 48.30  ? 112  LYS I CD  1 
ATOM   25831 C  CE  . LYS S  1 112 ? -28.077  31.601  -14.612 1.00 55.10  ? 112  LYS I CE  1 
ATOM   25832 N  NZ  . LYS S  1 112 ? -27.245  30.353  -14.571 1.00 51.80  ? 112  LYS I NZ  1 
ATOM   25833 N  N   . ASP S  1 113 ? -27.617  39.003  -14.760 1.00 26.16  ? 113  ASP I N   1 
ATOM   25834 C  CA  . ASP S  1 113 ? -27.385  40.301  -14.176 1.00 24.27  ? 113  ASP I CA  1 
ATOM   25835 C  C   . ASP S  1 113 ? -28.751  40.928  -13.970 1.00 25.28  ? 113  ASP I C   1 
ATOM   25836 O  O   . ASP S  1 113 ? -29.223  41.704  -14.811 1.00 26.76  ? 113  ASP I O   1 
ATOM   25837 C  CB  . ASP S  1 113 ? -26.563  41.141  -15.127 1.00 23.01  ? 113  ASP I CB  1 
ATOM   25838 C  CG  . ASP S  1 113 ? -26.329  42.538  -14.627 1.00 28.51  ? 113  ASP I CG  1 
ATOM   25839 O  OD1 . ASP S  1 113 ? -25.521  43.276  -15.288 1.00 26.26  ? 113  ASP I OD1 1 
ATOM   25840 O  OD2 . ASP S  1 113 ? -26.941  42.890  -13.572 1.00 32.60  ? 113  ASP I OD2 1 
ATOM   25841 N  N   . TYR S  1 114 ? -29.375  40.539  -12.858 1.00 24.41  ? 114  TYR I N   1 
ATOM   25842 C  CA  . TYR S  1 114 ? -30.673  41.009  -12.390 1.00 23.46  ? 114  TYR I CA  1 
ATOM   25843 C  C   . TYR S  1 114 ? -30.821  42.541  -12.277 1.00 23.86  ? 114  TYR I C   1 
ATOM   25844 O  O   . TYR S  1 114 ? -31.878  43.084  -12.646 1.00 21.56  ? 114  TYR I O   1 
ATOM   25845 C  CB  . TYR S  1 114 ? -30.960  40.402  -11.008 1.00 23.06  ? 114  TYR I CB  1 
ATOM   25846 C  CG  . TYR S  1 114 ? -31.272  38.931  -11.047 1.00 23.21  ? 114  TYR I CG  1 
ATOM   25847 C  CD1 . TYR S  1 114 ? -30.252  37.982  -10.845 1.00 25.49  ? 114  TYR I CD1 1 
ATOM   25848 C  CD2 . TYR S  1 114 ? -32.568  38.478  -11.273 1.00 15.86  ? 114  TYR I CD2 1 
ATOM   25849 C  CE1 . TYR S  1 114 ? -30.510  36.636  -10.903 1.00 22.42  ? 114  TYR I CE1 1 
ATOM   25850 C  CE2 . TYR S  1 114 ? -32.836  37.113  -11.319 1.00 24.60  ? 114  TYR I CE2 1 
ATOM   25851 C  CZ  . TYR S  1 114 ? -31.793  36.199  -11.130 1.00 22.86  ? 114  TYR I CZ  1 
ATOM   25852 O  OH  . TYR S  1 114 ? -32.014  34.838  -11.185 1.00 27.25  ? 114  TYR I OH  1 
ATOM   25853 N  N   . SER S  1 115 ? -29.798  43.223  -11.741 1.00 21.54  ? 115  SER I N   1 
ATOM   25854 C  CA  . SER S  1 115 ? -29.891  44.665  -11.573 1.00 21.10  ? 115  SER I CA  1 
ATOM   25855 C  C   . SER S  1 115 ? -30.070  45.309  -12.934 1.00 22.24  ? 115  SER I C   1 
ATOM   25856 O  O   . SER S  1 115 ? -31.004  46.088  -13.136 1.00 25.10  ? 115  SER I O   1 
ATOM   25857 C  CB  . SER S  1 115 ? -28.668  45.257  -10.867 1.00 21.48  ? 115  SER I CB  1 
ATOM   25858 O  OG  . SER S  1 115 ? -28.280  44.481  -9.740  1.00 26.19  ? 115  SER I OG  1 
ATOM   25859 N  N   . THR S  1 116 ? -29.202  44.975  -13.885 1.00 21.77  ? 116  THR I N   1 
ATOM   25860 C  CA  . THR S  1 116 ? -29.333  45.532  -15.231 1.00 20.69  ? 116  THR I CA  1 
ATOM   25861 C  C   . THR S  1 116 ? -30.630  45.131  -15.916 1.00 21.07  ? 116  THR I C   1 
ATOM   25862 O  O   . THR S  1 116 ? -31.230  45.937  -16.646 1.00 20.28  ? 116  THR I O   1 
ATOM   25863 C  CB  . THR S  1 116 ? -28.200  45.163  -16.134 1.00 19.52  ? 116  THR I CB  1 
ATOM   25864 O  OG1 . THR S  1 116 ? -26.968  45.646  -15.586 1.00 22.71  ? 116  THR I OG1 1 
ATOM   25865 C  CG2 . THR S  1 116 ? -28.401  45.860  -17.439 1.00 25.83  ? 116  THR I CG2 1 
ATOM   25866 N  N   . ARG S  1 117 ? -31.075  43.895  -15.692 1.00 20.81  ? 117  ARG I N   1 
ATOM   25867 C  CA  . ARG S  1 117 ? -32.282  43.465  -16.350 1.00 21.72  ? 117  ARG I CA  1 
ATOM   25868 C  C   . ARG S  1 117 ? -33.423  44.301  -15.798 1.00 24.33  ? 117  ARG I C   1 
ATOM   25869 O  O   . ARG S  1 117 ? -34.334  44.663  -16.543 1.00 25.15  ? 117  ARG I O   1 
ATOM   25870 C  CB  . ARG S  1 117 ? -32.533  41.977  -16.158 1.00 22.81  ? 117  ARG I CB  1 
ATOM   25871 C  CG  . ARG S  1 117 ? -33.829  41.430  -16.792 1.00 20.92  ? 117  ARG I CG  1 
ATOM   25872 C  CD  . ARG S  1 117 ? -34.011  41.928  -18.210 1.00 23.48  ? 117  ARG I CD  1 
ATOM   25873 N  NE  . ARG S  1 117 ? -35.245  41.406  -18.777 1.00 28.39  ? 117  ARG I NE  1 
ATOM   25874 C  CZ  . ARG S  1 117 ? -36.424  42.026  -18.765 1.00 24.38  ? 117  ARG I CZ  1 
ATOM   25875 N  NH1 . ARG S  1 117 ? -36.555  43.222  -18.208 1.00 17.62  ? 117  ARG I NH1 1 
ATOM   25876 N  NH2 . ARG S  1 117 ? -37.482  41.440  -19.326 1.00 23.68  ? 117  ARG I NH2 1 
ATOM   25877 N  N   . ALA S  1 118 ? -33.342  44.632  -14.501 1.00 25.04  ? 118  ALA I N   1 
ATOM   25878 C  CA  . ALA S  1 118 ? -34.436  45.275  -13.788 1.00 23.08  ? 118  ALA I CA  1 
ATOM   25879 C  C   . ALA S  1 118 ? -34.457  46.742  -14.172 1.00 26.01  ? 118  ALA I C   1 
ATOM   25880 O  O   . ALA S  1 118 ? -35.519  47.375  -14.239 1.00 26.21  ? 118  ALA I O   1 
ATOM   25881 C  CB  . ALA S  1 118 ? -34.252  45.138  -12.314 1.00 21.33  ? 118  ALA I CB  1 
ATOM   25882 N  N   . PHE S  1 119 ? -33.269  47.282  -14.411 1.00 26.09  ? 119  PHE I N   1 
ATOM   25883 C  CA  . PHE S  1 119 ? -33.146  48.654  -14.769 1.00 25.81  ? 119  PHE I CA  1 
ATOM   25884 C  C   . PHE S  1 119 ? -33.721  48.896  -16.135 1.00 28.68  ? 119  PHE I C   1 
ATOM   25885 O  O   . PHE S  1 119 ? -34.227  49.982  -16.368 1.00 33.32  ? 119  PHE I O   1 
ATOM   25886 C  CB  . PHE S  1 119 ? -31.697  49.062  -14.739 1.00 27.56  ? 119  PHE I CB  1 
ATOM   25887 C  CG  . PHE S  1 119 ? -31.335  50.145  -15.725 1.00 26.89  ? 119  PHE I CG  1 
ATOM   25888 C  CD1 . PHE S  1 119 ? -31.446  51.479  -15.381 1.00 22.40  ? 119  PHE I CD1 1 
ATOM   25889 C  CD2 . PHE S  1 119 ? -30.827  49.816  -16.975 1.00 32.40  ? 119  PHE I CD2 1 
ATOM   25890 C  CE1 . PHE S  1 119 ? -31.079  52.460  -16.250 1.00 31.48  ? 119  PHE I CE1 1 
ATOM   25891 C  CE2 . PHE S  1 119 ? -30.446  50.808  -17.878 1.00 35.64  ? 119  PHE I CE2 1 
ATOM   25892 C  CZ  . PHE S  1 119 ? -30.578  52.129  -17.523 1.00 33.13  ? 119  PHE I CZ  1 
ATOM   25893 N  N   . LEU S  1 120 ? -33.651  47.903  -17.030 1.00 28.48  ? 120  LEU I N   1 
ATOM   25894 C  CA  . LEU S  1 120 ? -34.158  48.060  -18.400 1.00 26.43  ? 120  LEU I CA  1 
ATOM   25895 C  C   . LEU S  1 120 ? -35.682  48.028  -18.499 1.00 28.46  ? 120  LEU I C   1 
ATOM   25896 O  O   . LEU S  1 120 ? -36.229  48.440  -19.531 1.00 31.69  ? 120  LEU I O   1 
ATOM   25897 C  CB  . LEU S  1 120 ? -33.562  47.017  -19.354 1.00 23.75  ? 120  LEU I CB  1 
ATOM   25898 C  CG  . LEU S  1 120 ? -32.032  47.030  -19.542 1.00 25.25  ? 120  LEU I CG  1 
ATOM   25899 C  CD1 . LEU S  1 120 ? -31.482  45.715  -20.054 1.00 18.33  ? 120  LEU I CD1 1 
ATOM   25900 C  CD2 . LEU S  1 120 ? -31.551  48.150  -20.430 1.00 24.35  ? 120  LEU I CD2 1 
ATOM   25901 N  N   . GLU S  1 121 ? -36.387  47.540  -17.469 1.00 27.02  ? 121  GLU I N   1 
ATOM   25902 C  CA  . GLU S  1 121 ? -37.853  47.460  -17.567 1.00 25.92  ? 121  GLU I CA  1 
ATOM   25903 C  C   . GLU S  1 121 ? -38.386  48.822  -17.894 1.00 26.56  ? 121  GLU I C   1 
ATOM   25904 O  O   . GLU S  1 121 ? -39.344  48.991  -18.658 1.00 24.56  ? 121  GLU I O   1 
ATOM   25905 C  CB  . GLU S  1 121 ? -38.483  47.038  -16.268 1.00 22.97  ? 121  GLU I CB  1 
ATOM   25906 C  CG  . GLU S  1 121 ? -38.442  45.595  -16.086 1.00 31.71  ? 121  GLU I CG  1 
ATOM   25907 C  CD  . GLU S  1 121 ? -39.568  44.906  -16.790 1.00 36.61  ? 121  GLU I CD  1 
ATOM   25908 O  OE1 . GLU S  1 121 ? -39.282  44.037  -17.626 1.00 38.18  ? 121  GLU I OE1 1 
ATOM   25909 O  OE2 . GLU S  1 121 ? -40.735  45.232  -16.509 1.00 42.25  ? 121  GLU I OE2 1 
ATOM   25910 N  N   . TRP S  1 122 ? -37.761  49.816  -17.292 1.00 27.47  ? 122  TRP I N   1 
ATOM   25911 C  CA  . TRP S  1 122 ? -38.223  51.131  -17.535 1.00 30.18  ? 122  TRP I CA  1 
ATOM   25912 C  C   . TRP S  1 122 ? -38.107  51.382  -19.029 1.00 29.17  ? 122  TRP I C   1 
ATOM   25913 O  O   . TRP S  1 122 ? -39.052  51.855  -19.640 1.00 29.42  ? 122  TRP I O   1 
ATOM   25914 C  CB  . TRP S  1 122 ? -37.430  52.145  -16.722 1.00 34.68  ? 122  TRP I CB  1 
ATOM   25915 C  CG  . TRP S  1 122 ? -37.953  53.526  -16.896 1.00 38.13  ? 122  TRP I CG  1 
ATOM   25916 C  CD1 . TRP S  1 122 ? -38.858  54.154  -16.108 1.00 37.70  ? 122  TRP I CD1 1 
ATOM   25917 C  CD2 . TRP S  1 122 ? -37.633  54.435  -17.958 1.00 42.83  ? 122  TRP I CD2 1 
ATOM   25918 N  NE1 . TRP S  1 122 ? -39.110  55.410  -16.588 1.00 41.38  ? 122  TRP I NE1 1 
ATOM   25919 C  CE2 . TRP S  1 122 ? -38.374  55.615  -17.724 1.00 40.79  ? 122  TRP I CE2 1 
ATOM   25920 C  CE3 . TRP S  1 122 ? -36.785  54.369  -19.083 1.00 42.85  ? 122  TRP I CE3 1 
ATOM   25921 C  CZ2 . TRP S  1 122 ? -38.295  56.727  -18.558 1.00 35.48  ? 122  TRP I CZ2 1 
ATOM   25922 C  CZ3 . TRP S  1 122 ? -36.696  55.469  -19.912 1.00 38.50  ? 122  TRP I CZ3 1 
ATOM   25923 C  CH2 . TRP S  1 122 ? -37.451  56.642  -19.643 1.00 40.02  ? 122  TRP I CH2 1 
ATOM   25924 N  N   . PHE S  1 123 ? -36.964  51.055  -19.629 1.00 29.31  ? 123  PHE I N   1 
ATOM   25925 C  CA  . PHE S  1 123 ? -36.811  51.322  -21.062 1.00 26.46  ? 123  PHE I CA  1 
ATOM   25926 C  C   . PHE S  1 123 ? -37.742  50.501  -21.928 1.00 25.85  ? 123  PHE I C   1 
ATOM   25927 O  O   . PHE S  1 123 ? -38.270  51.018  -22.931 1.00 26.51  ? 123  PHE I O   1 
ATOM   25928 C  CB  . PHE S  1 123 ? -35.369  51.269  -21.543 1.00 24.23  ? 123  PHE I CB  1 
ATOM   25929 C  CG  . PHE S  1 123 ? -34.604  52.505  -21.234 1.00 20.21  ? 123  PHE I CG  1 
ATOM   25930 C  CD1 . PHE S  1 123 ? -34.580  53.554  -22.125 1.00 24.12  ? 123  PHE I CD1 1 
ATOM   25931 C  CD2 . PHE S  1 123 ? -33.919  52.629  -20.037 1.00 22.33  ? 123  PHE I CD2 1 
ATOM   25932 C  CE1 . PHE S  1 123 ? -33.875  54.733  -21.839 1.00 21.86  ? 123  PHE I CE1 1 
ATOM   25933 C  CE2 . PHE S  1 123 ? -33.207  53.792  -19.740 1.00 24.81  ? 123  PHE I CE2 1 
ATOM   25934 C  CZ  . PHE S  1 123 ? -33.201  54.856  -20.655 1.00 20.14  ? 123  PHE I CZ  1 
ATOM   25935 N  N   . ILE S  1 124 ? -37.985  49.250  -21.544 1.00 22.81  ? 124  ILE I N   1 
ATOM   25936 C  CA  . ILE S  1 124 ? -38.944  48.454  -22.307 1.00 21.61  ? 124  ILE I CA  1 
ATOM   25937 C  C   . ILE S  1 124 ? -40.268  49.190  -22.367 1.00 23.58  ? 124  ILE I C   1 
ATOM   25938 O  O   . ILE S  1 124 ? -40.775  49.459  -23.462 1.00 28.23  ? 124  ILE I O   1 
ATOM   25939 C  CB  . ILE S  1 124 ? -39.075  47.025  -21.784 1.00 22.02  ? 124  ILE I CB  1 
ATOM   25940 C  CG1 . ILE S  1 124 ? -37.767  46.246  -22.069 1.00 17.89  ? 124  ILE I CG1 1 
ATOM   25941 C  CG2 . ILE S  1 124 ? -40.314  46.335  -22.381 1.00 19.51  ? 124  ILE I CG2 1 
ATOM   25942 C  CD1 . ILE S  1 124 ? -37.628  44.959  -21.278 1.00 15.46  ? 124  ILE I CD1 1 
ATOM   25943 N  N   . ASN S  1 125 ? -40.784  49.589  -21.204 1.00 25.18  ? 125  ASN I N   1 
ATOM   25944 C  CA  . ASN S  1 125 ? -42.026  50.390  -21.116 1.00 23.80  ? 125  ASN I CA  1 
ATOM   25945 C  C   . ASN S  1 125 ? -42.037  51.730  -21.856 1.00 25.72  ? 125  ASN I C   1 
ATOM   25946 O  O   . ASN S  1 125 ? -43.016  52.030  -22.540 1.00 27.90  ? 125  ASN I O   1 
ATOM   25947 C  CB  . ASN S  1 125 ? -42.495  50.542  -19.680 1.00 17.44  ? 125  ASN I CB  1 
ATOM   25948 C  CG  . ASN S  1 125 ? -42.968  49.233  -19.114 1.00 19.94  ? 125  ASN I CG  1 
ATOM   25949 O  OD1 . ASN S  1 125 ? -43.650  48.465  -19.808 1.00 28.90  ? 125  ASN I OD1 1 
ATOM   25950 N  ND2 . ASN S  1 125 ? -42.570  48.923  -17.878 1.00 13.11  ? 125  ASN I ND2 1 
ATOM   25951 N  N   . GLU S  1 126 ? -40.972  52.513  -21.746 1.00 28.14  ? 126  GLU I N   1 
ATOM   25952 C  CA  . GLU S  1 126 ? -40.934  53.794  -22.413 1.00 29.26  ? 126  GLU I CA  1 
ATOM   25953 C  C   . GLU S  1 126 ? -41.009  53.582  -23.921 1.00 31.09  ? 126  GLU I C   1 
ATOM   25954 O  O   . GLU S  1 126 ? -41.628  54.373  -24.639 1.00 32.32  ? 126  GLU I O   1 
ATOM   25955 C  CB  . GLU S  1 126 ? -39.689  54.581  -22.025 1.00 29.85  ? 126  GLU I CB  1 
ATOM   25956 C  CG  . GLU S  1 126 ? -39.377  55.800  -22.897 1.00 30.83  ? 126  GLU I CG  1 
ATOM   25957 C  CD  . GLU S  1 126 ? -40.332  56.976  -22.697 1.00 41.59  ? 126  GLU I CD  1 
ATOM   25958 O  OE1 . GLU S  1 126 ? -40.334  57.847  -23.584 1.00 42.63  ? 126  GLU I OE1 1 
ATOM   25959 O  OE2 . GLU S  1 126 ? -41.081  57.070  -21.682 1.00 40.87  ? 126  GLU I OE2 1 
ATOM   25960 N  N   . GLN S  1 127 ? -40.403  52.507  -24.413 1.00 30.98  ? 127  GLN I N   1 
ATOM   25961 C  CA  . GLN S  1 127 ? -40.362  52.298  -25.851 1.00 30.18  ? 127  GLN I CA  1 
ATOM   25962 C  C   . GLN S  1 127 ? -41.747  51.996  -26.373 1.00 30.69  ? 127  GLN I C   1 
ATOM   25963 O  O   . GLN S  1 127 ? -42.061  52.359  -27.509 1.00 32.41  ? 127  GLN I O   1 
ATOM   25964 C  CB  . GLN S  1 127 ? -39.373  51.207  -26.264 1.00 29.67  ? 127  GLN I CB  1 
ATOM   25965 C  CG  . GLN S  1 127 ? -37.949  51.683  -26.184 1.00 29.05  ? 127  GLN I CG  1 
ATOM   25966 C  CD  . GLN S  1 127 ? -37.676  52.827  -27.107 1.00 31.91  ? 127  GLN I CD  1 
ATOM   25967 O  OE1 . GLN S  1 127 ? -37.202  53.883  -26.701 1.00 32.76  ? 127  GLN I OE1 1 
ATOM   25968 N  NE2 . GLN S  1 127 ? -37.964  52.621  -28.370 1.00 31.72  ? 127  GLN I NE2 1 
ATOM   25969 N  N   . VAL S  1 128 ? -42.584  51.342  -25.566 1.00 28.77  ? 128  VAL I N   1 
ATOM   25970 C  CA  . VAL S  1 128 ? -43.968  51.082  -25.991 1.00 27.29  ? 128  VAL I CA  1 
ATOM   25971 C  C   . VAL S  1 128 ? -44.655  52.406  -26.255 1.00 29.37  ? 128  VAL I C   1 
ATOM   25972 O  O   . VAL S  1 128 ? -45.321  52.581  -27.266 1.00 30.53  ? 128  VAL I O   1 
ATOM   25973 C  CB  . VAL S  1 128 ? -44.746  50.279  -24.930 1.00 26.31  ? 128  VAL I CB  1 
ATOM   25974 C  CG1 . VAL S  1 128 ? -46.223  50.302  -25.189 1.00 21.93  ? 128  VAL I CG1 1 
ATOM   25975 C  CG2 . VAL S  1 128 ? -44.266  48.860  -24.907 1.00 23.34  ? 128  VAL I CG2 1 
ATOM   25976 N  N   . GLU S  1 129 ? -44.447  53.345  -25.340 1.00 30.48  ? 129  GLU I N   1 
ATOM   25977 C  CA  . GLU S  1 129 ? -44.987  54.687  -25.444 1.00 33.05  ? 129  GLU I CA  1 
ATOM   25978 C  C   . GLU S  1 129 ? -44.385  55.420  -26.645 1.00 33.59  ? 129  GLU I C   1 
ATOM   25979 O  O   . GLU S  1 129 ? -45.130  56.003  -27.435 1.00 34.58  ? 129  GLU I O   1 
ATOM   25980 C  CB  . GLU S  1 129 ? -44.764  55.457  -24.129 1.00 33.04  ? 129  GLU I CB  1 
ATOM   25981 C  CG  . GLU S  1 129 ? -45.271  56.895  -24.127 1.00 40.66  ? 129  GLU I CG  1 
ATOM   25982 C  CD  . GLU S  1 129 ? -44.156  57.922  -24.448 1.00 49.68  ? 129  GLU I CD  1 
ATOM   25983 O  OE1 . GLU S  1 129 ? -43.111  57.966  -23.726 1.00 53.38  ? 129  GLU I OE1 1 
ATOM   25984 O  OE2 . GLU S  1 129 ? -44.334  58.712  -25.405 1.00 51.38  ? 129  GLU I OE2 1 
ATOM   25985 N  N   . GLU S  1 130 ? -43.055  55.361  -26.791 1.00 33.87  ? 130  GLU I N   1 
ATOM   25986 C  CA  . GLU S  1 130 ? -42.353  56.048  -27.873 1.00 34.23  ? 130  GLU I CA  1 
ATOM   25987 C  C   . GLU S  1 130 ? -42.900  55.598  -29.202 1.00 33.61  ? 130  GLU I C   1 
ATOM   25988 O  O   . GLU S  1 130 ? -43.155  56.419  -30.067 1.00 34.59  ? 130  GLU I O   1 
ATOM   25989 C  CB  . GLU S  1 130 ? -40.847  55.781  -27.820 1.00 34.93  ? 130  GLU I CB  1 
ATOM   25990 C  CG  . GLU S  1 130 ? -40.162  56.509  -26.723 1.00 41.48  ? 130  GLU I CG  1 
ATOM   25991 C  CD  . GLU S  1 130 ? -40.127  57.974  -27.001 1.00 47.25  ? 130  GLU I CD  1 
ATOM   25992 O  OE1 . GLU S  1 130 ? -39.523  58.331  -28.037 1.00 52.69  ? 130  GLU I OE1 1 
ATOM   25993 O  OE2 . GLU S  1 130 ? -40.704  58.767  -26.215 1.00 47.06  ? 130  GLU I OE2 1 
ATOM   25994 N  N   . GLU S  1 131 ? -43.107  54.298  -29.351 1.00 31.25  ? 131  GLU I N   1 
ATOM   25995 C  CA  . GLU S  1 131 ? -43.532  53.775  -30.624 1.00 32.23  ? 131  GLU I CA  1 
ATOM   25996 C  C   . GLU S  1 131 ? -44.961  54.193  -30.853 1.00 34.42  ? 131  GLU I C   1 
ATOM   25997 O  O   . GLU S  1 131 ? -45.309  54.652  -31.930 1.00 38.26  ? 131  GLU I O   1 
ATOM   25998 C  CB  . GLU S  1 131 ? -43.417  52.265  -30.673 1.00 31.92  ? 131  GLU I CB  1 
ATOM   25999 C  CG  . GLU S  1 131 ? -42.019  51.739  -30.856 1.00 30.73  ? 131  GLU I CG  1 
ATOM   26000 C  CD  . GLU S  1 131 ? -42.001  50.254  -31.143 1.00 34.22  ? 131  GLU I CD  1 
ATOM   26001 O  OE1 . GLU S  1 131 ? -43.095  49.646  -31.244 1.00 34.71  ? 131  GLU I OE1 1 
ATOM   26002 O  OE2 . GLU S  1 131 ? -40.888  49.693  -31.289 1.00 43.43  ? 131  GLU I OE2 1 
ATOM   26003 N  N   . ALA S  1 132 ? -45.793  54.078  -29.834 1.00 35.09  ? 132  ALA I N   1 
ATOM   26004 C  CA  . ALA S  1 132 ? -47.192  54.402  -30.017 1.00 36.04  ? 132  ALA I CA  1 
ATOM   26005 C  C   . ALA S  1 132 ? -47.368  55.877  -30.407 1.00 36.63  ? 132  ALA I C   1 
ATOM   26006 O  O   . ALA S  1 132 ? -48.251  56.225  -31.206 1.00 37.01  ? 132  ALA I O   1 
ATOM   26007 C  CB  . ALA S  1 132 ? -47.977  54.069  -28.766 1.00 35.78  ? 132  ALA I CB  1 
ATOM   26008 N  N   . SER S  1 133 ? -46.519  56.736  -29.858 1.00 34.61  ? 133  SER I N   1 
ATOM   26009 C  CA  . SER S  1 133 ? -46.704  58.158  -30.053 1.00 35.10  ? 133  SER I CA  1 
ATOM   26010 C  C   . SER S  1 133 ? -46.245  58.624  -31.447 1.00 33.97  ? 133  SER I C   1 
ATOM   26011 O  O   . SER S  1 133 ? -46.915  59.409  -32.103 1.00 36.51  ? 133  SER I O   1 
ATOM   26012 C  CB  . SER S  1 133 ? -46.066  58.953  -28.910 1.00 34.55  ? 133  SER I CB  1 
ATOM   26013 O  OG  . SER S  1 133 ? -44.675  59.053  -29.108 1.00 36.24  ? 133  SER I OG  1 
ATOM   26014 N  N   . VAL S  1 134 ? -45.116  58.128  -31.905 1.00 34.30  ? 134  VAL I N   1 
ATOM   26015 C  CA  . VAL S  1 134 ? -44.738  58.306  -33.298 1.00 33.41  ? 134  VAL I CA  1 
ATOM   26016 C  C   . VAL S  1 134 ? -45.784  57.695  -34.227 1.00 34.50  ? 134  VAL I C   1 
ATOM   26017 O  O   . VAL S  1 134 ? -46.083  58.260  -35.282 1.00 36.84  ? 134  VAL I O   1 
ATOM   26018 C  CB  . VAL S  1 134 ? -43.328  57.752  -33.574 1.00 32.02  ? 134  VAL I CB  1 
ATOM   26019 C  CG1 . VAL S  1 134 ? -43.123  57.515  -35.035 1.00 29.38  ? 134  VAL I CG1 1 
ATOM   26020 C  CG2 . VAL S  1 134 ? -42.276  58.743  -33.042 1.00 32.33  ? 134  VAL I CG2 1 
ATOM   26021 N  N   . LYS S  1 135 ? -46.369  56.568  -33.834 1.00 34.27  ? 135  LYS I N   1 
ATOM   26022 C  CA  . LYS S  1 135 ? -47.290  55.885  -34.730 1.00 36.54  ? 135  LYS I CA  1 
ATOM   26023 C  C   . LYS S  1 135 ? -48.575  56.682  -34.939 1.00 39.20  ? 135  LYS I C   1 
ATOM   26024 O  O   . LYS S  1 135 ? -49.099  56.695  -36.042 1.00 40.45  ? 135  LYS I O   1 
ATOM   26025 C  CB  . LYS S  1 135 ? -47.609  54.465  -34.250 1.00 36.01  ? 135  LYS I CB  1 
ATOM   26026 C  CG  . LYS S  1 135 ? -48.544  53.682  -35.160 1.00 35.87  ? 135  LYS I CG  1 
ATOM   26027 C  CD  . LYS S  1 135 ? -47.914  53.447  -36.522 1.00 39.99  ? 135  LYS I CD  1 
ATOM   26028 C  CE  . LYS S  1 135 ? -48.492  52.219  -37.230 1.00 42.19  ? 135  LYS I CE  1 
ATOM   26029 N  NZ  . LYS S  1 135 ? -49.913  52.385  -37.608 1.00 43.20  ? 135  LYS I NZ  1 
ATOM   26030 N  N   . LYS S  1 136 ? -49.064  57.332  -33.878 1.00 40.96  ? 136  LYS I N   1 
ATOM   26031 C  CA  . LYS S  1 136 ? -50.327  58.071  -33.900 1.00 42.47  ? 136  LYS I CA  1 
ATOM   26032 C  C   . LYS S  1 136 ? -50.258  59.172  -34.921 1.00 39.94  ? 136  LYS I C   1 
ATOM   26033 O  O   . LYS S  1 136 ? -51.252  59.456  -35.598 1.00 39.94  ? 136  LYS I O   1 
ATOM   26034 C  CB  . LYS S  1 136 ? -50.652  58.685  -32.530 1.00 42.30  ? 136  LYS I CB  1 
ATOM   26035 C  CG  . LYS S  1 136 ? -51.801  58.005  -31.758 1.00 47.29  ? 136  LYS I CG  1 
ATOM   26036 C  CD  . LYS S  1 136 ? -51.962  58.635  -30.341 1.00 51.42  ? 136  LYS I CD  1 
ATOM   26037 C  CE  . LYS S  1 136 ? -51.421  57.715  -29.191 1.00 60.39  ? 136  LYS I CE  1 
ATOM   26038 N  NZ  . LYS S  1 136 ? -50.584  58.416  -28.130 1.00 57.31  ? 136  LYS I NZ  1 
ATOM   26039 N  N   . ILE S  1 137 ? -49.081  59.784  -35.027 1.00 38.10  ? 137  ILE I N   1 
ATOM   26040 C  CA  . ILE S  1 137 ? -48.872  60.872  -35.964 1.00 36.23  ? 137  ILE I CA  1 
ATOM   26041 C  C   . ILE S  1 137 ? -48.740  60.286  -37.349 1.00 39.59  ? 137  ILE I C   1 
ATOM   26042 O  O   . ILE S  1 137 ? -49.470  60.652  -38.253 1.00 39.66  ? 137  ILE I O   1 
ATOM   26043 C  CB  . ILE S  1 137 ? -47.637  61.717  -35.609 1.00 35.04  ? 137  ILE I CB  1 
ATOM   26044 C  CG1 . ILE S  1 137 ? -47.844  62.409  -34.243 1.00 31.70  ? 137  ILE I CG1 1 
ATOM   26045 C  CG2 . ILE S  1 137 ? -47.333  62.706  -36.749 1.00 28.15  ? 137  ILE I CG2 1 
ATOM   26046 C  CD1 . ILE S  1 137 ? -46.589  63.028  -33.646 1.00 32.67  ? 137  ILE I CD1 1 
ATOM   26047 N  N   . LEU S  1 138 ? -47.820  59.347  -37.507 1.00 43.27  ? 138  LEU I N   1 
ATOM   26048 C  CA  . LEU S  1 138 ? -47.657  58.665  -38.769 1.00 45.80  ? 138  LEU I CA  1 
ATOM   26049 C  C   . LEU S  1 138 ? -49.009  58.354  -39.406 1.00 47.07  ? 138  LEU I C   1 
ATOM   26050 O  O   . LEU S  1 138 ? -49.254  58.697  -40.559 1.00 48.05  ? 138  LEU I O   1 
ATOM   26051 C  CB  . LEU S  1 138 ? -46.916  57.372  -38.522 1.00 48.15  ? 138  LEU I CB  1 
ATOM   26052 C  CG  . LEU S  1 138 ? -46.436  56.677  -39.782 1.00 52.26  ? 138  LEU I CG  1 
ATOM   26053 C  CD1 . LEU S  1 138 ? -45.283  57.468  -40.286 1.00 56.20  ? 138  LEU I CD1 1 
ATOM   26054 C  CD2 . LEU S  1 138 ? -46.022  55.256  -39.461 1.00 53.04  ? 138  LEU I CD2 1 
ATOM   26055 N  N   . ASP S  1 139 ? -49.875  57.706  -38.638 1.00 46.99  ? 139  ASP I N   1 
ATOM   26056 C  CA  . ASP S  1 139 ? -51.210  57.386  -39.072 1.00 50.12  ? 139  ASP I CA  1 
ATOM   26057 C  C   . ASP S  1 139 ? -51.943  58.611  -39.579 1.00 51.55  ? 139  ASP I C   1 
ATOM   26058 O  O   . ASP S  1 139 ? -52.507  58.577  -40.670 1.00 54.59  ? 139  ASP I O   1 
ATOM   26059 C  CB  . ASP S  1 139 ? -52.011  56.741  -37.934 1.00 52.69  ? 139  ASP I CB  1 
ATOM   26060 C  CG  . ASP S  1 139 ? -51.796  55.209  -37.825 1.00 54.14  ? 139  ASP I CG  1 
ATOM   26061 O  OD1 . ASP S  1 139 ? -51.015  54.615  -38.603 1.00 47.49  ? 139  ASP I OD1 1 
ATOM   26062 O  OD2 . ASP S  1 139 ? -52.435  54.605  -36.935 1.00 57.02  ? 139  ASP I OD2 1 
ATOM   26063 N  N   . LYS S  1 140 ? -51.938  59.688  -38.801 1.00 51.59  ? 140  LYS I N   1 
ATOM   26064 C  CA  . LYS S  1 140 ? -52.583  60.951  -39.200 1.00 52.33  ? 140  LYS I CA  1 
ATOM   26065 C  C   . LYS S  1 140 ? -51.977  61.620  -40.460 1.00 52.32  ? 140  LYS I C   1 
ATOM   26066 O  O   . LYS S  1 140 ? -52.522  62.591  -40.974 1.00 53.22  ? 140  LYS I O   1 
ATOM   26067 C  CB  . LYS S  1 140 ? -52.559  61.954  -38.040 1.00 51.32  ? 140  LYS I CB  1 
ATOM   26068 C  CG  . LYS S  1 140 ? -53.646  61.778  -36.978 1.00 55.48  ? 140  LYS I CG  1 
ATOM   26069 C  CD  . LYS S  1 140 ? -53.333  62.664  -35.747 1.00 56.61  ? 140  LYS I CD  1 
ATOM   26070 C  CE  . LYS S  1 140 ? -54.484  62.748  -34.722 1.00 56.91  ? 140  LYS I CE  1 
ATOM   26071 N  NZ  . LYS S  1 140 ? -54.129  63.768  -33.678 1.00 56.52  ? 140  LYS I NZ  1 
ATOM   26072 N  N   . LEU S  1 141 ? -50.849  61.122  -40.948 1.00 52.45  ? 141  LEU I N   1 
ATOM   26073 C  CA  . LEU S  1 141 ? -50.228  61.689  -42.128 1.00 51.88  ? 141  LEU I CA  1 
ATOM   26074 C  C   . LEU S  1 141 ? -50.521  60.841  -43.356 1.00 54.95  ? 141  LEU I C   1 
ATOM   26075 O  O   . LEU S  1 141 ? -50.243  61.253  -44.485 1.00 56.14  ? 141  LEU I O   1 
ATOM   26076 C  CB  . LEU S  1 141 ? -48.730  61.806  -41.921 1.00 50.23  ? 141  LEU I CB  1 
ATOM   26077 C  CG  . LEU S  1 141 ? -48.217  62.991  -41.121 1.00 47.42  ? 141  LEU I CG  1 
ATOM   26078 C  CD1 . LEU S  1 141 ? -46.772  62.746  -40.685 1.00 46.97  ? 141  LEU I CD1 1 
ATOM   26079 C  CD2 . LEU S  1 141 ? -48.313  64.252  -41.942 1.00 42.90  ? 141  LEU I CD2 1 
ATOM   26080 N  N   . LYS S  1 142 ? -51.059  59.647  -43.138 1.00 58.19  ? 142  LYS I N   1 
ATOM   26081 C  CA  . LYS S  1 142 ? -51.511  58.805  -44.242 1.00 63.30  ? 142  LYS I CA  1 
ATOM   26082 C  C   . LYS S  1 142 ? -52.925  59.231  -44.635 1.00 66.69  ? 142  LYS I C   1 
ATOM   26083 O  O   . LYS S  1 142 ? -53.240  59.349  -45.835 1.00 67.68  ? 142  LYS I O   1 
ATOM   26084 C  CB  . LYS S  1 142 ? -51.461  57.312  -43.874 1.00 64.00  ? 142  LYS I CB  1 
ATOM   26085 C  CG  . LYS S  1 142 ? -50.055  56.692  -43.959 1.00 64.59  ? 142  LYS I CG  1 
ATOM   26086 C  CD  . LYS S  1 142 ? -50.112  55.174  -44.172 1.00 67.67  ? 142  LYS I CD  1 
ATOM   26087 C  CE  . LYS S  1 142 ? -48.717  54.568  -44.166 0.05 66.64  ? 142  LYS I CE  1 
ATOM   26088 N  NZ  . LYS S  1 142 ? -48.750  53.085  -44.287 0.05 66.65  ? 142  LYS I NZ  1 
ATOM   26089 N  N   . PHE S  1 143 ? -53.754  59.469  -43.605 1.00 68.83  ? 143  PHE I N   1 
ATOM   26090 C  CA  . PHE S  1 143 ? -55.101  60.051  -43.727 1.00 68.34  ? 143  PHE I CA  1 
ATOM   26091 C  C   . PHE S  1 143 ? -55.015  61.386  -44.458 1.00 68.11  ? 143  PHE I C   1 
ATOM   26092 O  O   . PHE S  1 143 ? -55.820  61.677  -45.314 1.00 68.57  ? 143  PHE I O   1 
ATOM   26093 C  CB  . PHE S  1 143 ? -55.712  60.267  -42.337 1.00 67.21  ? 143  PHE I CB  1 
ATOM   26094 C  CG  . PHE S  1 143 ? -57.114  59.746  -42.202 1.00 69.57  ? 143  PHE I CG  1 
ATOM   26095 C  CD1 . PHE S  1 143 ? -57.347  58.474  -41.685 0.05 68.54  ? 143  PHE I CD1 1 
ATOM   26096 C  CD2 . PHE S  1 143 ? -58.202  60.520  -42.592 0.05 68.55  ? 143  PHE I CD2 1 
ATOM   26097 C  CE1 . PHE S  1 143 ? -58.643  57.980  -41.556 0.05 68.24  ? 143  PHE I CE1 1 
ATOM   26098 C  CE2 . PHE S  1 143 ? -59.503  60.035  -42.469 0.05 68.31  ? 143  PHE I CE2 1 
ATOM   26099 C  CZ  . PHE S  1 143 ? -59.723  58.762  -41.950 0.05 67.92  ? 143  PHE I CZ  1 
ATOM   26100 N  N   . ALA S  1 144 ? -54.012  62.183  -44.114 1.00 69.08  ? 144  ALA I N   1 
ATOM   26101 C  CA  . ALA S  1 144 ? -53.759  63.472  -44.745 1.00 70.87  ? 144  ALA I CA  1 
ATOM   26102 C  C   . ALA S  1 144 ? -52.903  63.338  -46.008 1.00 72.65  ? 144  ALA I C   1 
ATOM   26103 O  O   . ALA S  1 144 ? -52.060  64.205  -46.290 1.00 71.78  ? 144  ALA I O   1 
ATOM   26104 C  CB  . ALA S  1 144 ? -53.070  64.407  -43.737 1.00 70.06  ? 144  ALA I CB  1 
ATOM   26105 N  N   . LYS S  1 145 ? -53.122  62.263  -46.763 1.00 75.43  ? 145  LYS I N   1 
ATOM   26106 C  CA  . LYS S  1 145 ? -52.214  61.896  -47.854 1.00 79.43  ? 145  LYS I CA  1 
ATOM   26107 C  C   . LYS S  1 145 ? -51.878  63.090  -48.774 1.00 80.38  ? 145  LYS I C   1 
ATOM   26108 O  O   . LYS S  1 145 ? -50.835  63.749  -48.616 1.00 80.34  ? 145  LYS I O   1 
ATOM   26109 C  CB  . LYS S  1 145 ? -52.772  60.712  -48.665 1.00 80.35  ? 145  LYS I CB  1 
ATOM   26110 C  CG  . LYS S  1 145 ? -51.683  59.879  -49.385 1.00 84.38  ? 145  LYS I CG  1 
ATOM   26111 C  CD  . LYS S  1 145 ? -52.093  59.479  -50.820 1.00 86.39  ? 145  LYS I CD  1 
ATOM   26112 C  CE  . LYS S  1 145 ? -52.993  58.227  -50.884 1.00 83.93  ? 145  LYS I CE  1 
ATOM   26113 N  NZ  . LYS S  1 145 ? -52.206  56.983  -51.134 1.00 79.14  ? 145  LYS I NZ  1 
ATOM   26114 N  N   . ASP S  1 146 ? -52.766  63.356  -49.732 1.00 80.87  ? 146  ASP I N   1 
ATOM   26115 C  CA  . ASP S  1 146 ? -52.607  64.489  -50.642 1.00 79.92  ? 146  ASP I CA  1 
ATOM   26116 C  C   . ASP S  1 146 ? -53.626  65.555  -50.232 1.00 77.71  ? 146  ASP I C   1 
ATOM   26117 O  O   . ASP S  1 146 ? -54.718  65.634  -50.790 1.00 76.56  ? 146  ASP I O   1 
ATOM   26118 C  CB  . ASP S  1 146 ? -52.775  64.052  -52.117 1.00 80.91  ? 146  ASP I CB  1 
ATOM   26119 C  CG  . ASP S  1 146 ? -51.691  63.085  -52.575 0.05 79.65  ? 146  ASP I CG  1 
ATOM   26120 O  OD1 . ASP S  1 146 ? -50.521  63.241  -52.162 0.05 79.36  ? 146  ASP I OD1 1 
ATOM   26121 O  OD2 . ASP S  1 146 ? -52.011  62.170  -53.363 0.05 78.83  ? 146  ASP I OD2 1 
ATOM   26122 N  N   . SER S  1 147 ? -53.275  66.334  -49.207 1.00 75.31  ? 147  SER I N   1 
ATOM   26123 C  CA  . SER S  1 147 ? -54.135  67.411  -48.709 1.00 71.52  ? 147  SER I CA  1 
ATOM   26124 C  C   . SER S  1 147 ? -53.410  68.261  -47.660 1.00 67.56  ? 147  SER I C   1 
ATOM   26125 O  O   . SER S  1 147 ? -53.382  67.922  -46.480 1.00 65.37  ? 147  SER I O   1 
ATOM   26126 C  CB  . SER S  1 147 ? -55.477  66.880  -48.182 1.00 71.91  ? 147  SER I CB  1 
ATOM   26127 O  OG  . SER S  1 147 ? -55.370  66.472  -46.840 1.00 72.28  ? 147  SER I OG  1 
ATOM   26128 N  N   . PRO S  1 148 ? -52.818  69.376  -48.113 1.00 64.92  ? 148  PRO I N   1 
ATOM   26129 C  CA  . PRO S  1 148 ? -52.036  70.281  -47.285 1.00 62.98  ? 148  PRO I CA  1 
ATOM   26130 C  C   . PRO S  1 148 ? -52.842  71.024  -46.220 1.00 61.07  ? 148  PRO I C   1 
ATOM   26131 O  O   . PRO S  1 148 ? -52.243  71.691  -45.370 1.00 60.54  ? 148  PRO I O   1 
ATOM   26132 C  CB  . PRO S  1 148 ? -51.447  71.274  -48.305 1.00 64.06  ? 148  PRO I CB  1 
ATOM   26133 C  CG  . PRO S  1 148 ? -51.589  70.597  -49.648 1.00 65.35  ? 148  PRO I CG  1 
ATOM   26134 C  CD  . PRO S  1 148 ? -52.858  69.823  -49.518 1.00 64.67  ? 148  PRO I CD  1 
ATOM   26135 N  N   . GLN S  1 149 ? -54.172  70.929  -46.263 1.00 58.76  ? 149  GLN I N   1 
ATOM   26136 C  CA  . GLN S  1 149 ? -55.008  71.559  -45.249 1.00 56.81  ? 149  GLN I CA  1 
ATOM   26137 C  C   . GLN S  1 149 ? -54.697  70.842  -43.923 1.00 56.76  ? 149  GLN I C   1 
ATOM   26138 O  O   . GLN S  1 149 ? -54.357  71.485  -42.911 1.00 57.13  ? 149  GLN I O   1 
ATOM   26139 C  CB  . GLN S  1 149 ? -56.504  71.468  -45.603 1.00 57.42  ? 149  GLN I CB  1 
ATOM   26140 C  CG  . GLN S  1 149 ? -56.954  72.106  -46.961 1.00 63.75  ? 149  GLN I CG  1 
ATOM   26141 C  CD  . GLN S  1 149 ? -56.523  71.320  -48.251 1.00 66.91  ? 149  GLN I CD  1 
ATOM   26142 O  OE1 . GLN S  1 149 ? -56.285  71.918  -49.308 1.00 61.29  ? 149  GLN I OE1 1 
ATOM   26143 N  NE2 . GLN S  1 149 ? -56.439  69.992  -48.151 1.00 64.96  ? 149  GLN I NE2 1 
ATOM   26144 N  N   . ILE S  1 150 ? -54.759  69.507  -43.951 1.00 54.65  ? 150  ILE I N   1 
ATOM   26145 C  CA  . ILE S  1 150 ? -54.533  68.673  -42.764 1.00 51.27  ? 150  ILE I CA  1 
ATOM   26146 C  C   . ILE S  1 150 ? -53.092  68.698  -42.271 1.00 48.99  ? 150  ILE I C   1 
ATOM   26147 O  O   . ILE S  1 150 ? -52.820  68.699  -41.066 1.00 48.02  ? 150  ILE I O   1 
ATOM   26148 C  CB  . ILE S  1 150 ? -54.911  67.217  -43.018 1.00 51.05  ? 150  ILE I CB  1 
ATOM   26149 C  CG1 . ILE S  1 150 ? -56.235  67.135  -43.790 1.00 48.17  ? 150  ILE I CG1 1 
ATOM   26150 C  CG2 . ILE S  1 150 ? -54.961  66.458  -41.690 1.00 52.45  ? 150  ILE I CG2 1 
ATOM   26151 C  CD1 . ILE S  1 150 ? -56.704  65.733  -44.057 1.00 37.37  ? 150  ILE I CD1 1 
ATOM   26152 N  N   . LEU S  1 151 ? -52.162  68.709  -43.201 1.00 46.62  ? 151  LEU I N   1 
ATOM   26153 C  CA  . LEU S  1 151 ? -50.780  68.825  -42.815 1.00 48.94  ? 151  LEU I CA  1 
ATOM   26154 C  C   . LEU S  1 151 ? -50.611  70.133  -42.049 1.00 50.96  ? 151  LEU I C   1 
ATOM   26155 O  O   . LEU S  1 151 ? -49.865  70.201  -41.070 1.00 53.04  ? 151  LEU I O   1 
ATOM   26156 C  CB  . LEU S  1 151 ? -49.899  68.779  -44.062 1.00 48.08  ? 151  LEU I CB  1 
ATOM   26157 C  CG  . LEU S  1 151 ? -48.402  69.040  -44.028 1.00 47.42  ? 151  LEU I CG  1 
ATOM   26158 C  CD1 . LEU S  1 151 ? -47.709  67.920  -43.291 1.00 44.65  ? 151  LEU I CD1 1 
ATOM   26159 C  CD2 . LEU S  1 151 ? -47.901  69.146  -45.474 1.00 50.97  ? 151  LEU I CD2 1 
ATOM   26160 N  N   . PHE S  1 152 ? -51.330  71.167  -42.487 1.00 52.62  ? 152  PHE I N   1 
ATOM   26161 C  CA  . PHE S  1 152 ? -51.214  72.491  -41.906 1.00 51.80  ? 152  PHE I CA  1 
ATOM   26162 C  C   . PHE S  1 152 ? -51.857  72.451  -40.539 1.00 50.33  ? 152  PHE I C   1 
ATOM   26163 O  O   . PHE S  1 152 ? -51.400  73.137  -39.627 1.00 49.29  ? 152  PHE I O   1 
ATOM   26164 C  CB  . PHE S  1 152 ? -51.855  73.547  -42.818 1.00 54.70  ? 152  PHE I CB  1 
ATOM   26165 C  CG  . PHE S  1 152 ? -52.068  74.903  -42.154 1.00 65.17  ? 152  PHE I CG  1 
ATOM   26166 C  CD1 . PHE S  1 152 ? -51.030  75.862  -42.118 1.00 70.68  ? 152  PHE I CD1 1 
ATOM   26167 C  CD2 . PHE S  1 152 ? -53.313  75.228  -41.558 1.00 67.82  ? 152  PHE I CD2 1 
ATOM   26168 C  CE1 . PHE S  1 152 ? -51.227  77.122  -41.486 1.00 69.30  ? 152  PHE I CE1 1 
ATOM   26169 C  CE2 . PHE S  1 152 ? -53.521  76.481  -40.926 1.00 67.70  ? 152  PHE I CE2 1 
ATOM   26170 C  CZ  . PHE S  1 152 ? -52.481  77.429  -40.898 1.00 65.45  ? 152  PHE I CZ  1 
ATOM   26171 N  N   . MET S  1 153 ? -52.905  71.638  -40.400 1.00 49.37  ? 153  MET I N   1 
ATOM   26172 C  CA  . MET S  1 153 ? -53.577  71.460  -39.115 1.00 50.80  ? 153  MET I CA  1 
ATOM   26173 C  C   . MET S  1 153 ? -52.735  70.669  -38.101 1.00 49.88  ? 153  MET I C   1 
ATOM   26174 O  O   . MET S  1 153 ? -52.598  71.103  -36.937 1.00 51.16  ? 153  MET I O   1 
ATOM   26175 C  CB  . MET S  1 153 ? -54.964  70.842  -39.290 1.00 49.90  ? 153  MET I CB  1 
ATOM   26176 C  CG  . MET S  1 153 ? -56.036  71.859  -39.668 1.00 53.66  ? 153  MET I CG  1 
ATOM   26177 S  SD  . MET S  1 153 ? -57.709  71.150  -39.717 1.00 57.92  ? 153  MET I SD  1 
ATOM   26178 C  CE  . MET S  1 153 ? -57.938  70.726  -41.455 1.00 60.03  ? 153  MET I CE  1 
ATOM   26179 N  N   . LEU S  1 154 ? -52.164  69.534  -38.532 1.00 47.11  ? 154  LEU I N   1 
ATOM   26180 C  CA  . LEU S  1 154 ? -51.255  68.755  -37.679 1.00 44.50  ? 154  LEU I CA  1 
ATOM   26181 C  C   . LEU S  1 154 ? -50.160  69.637  -37.107 1.00 42.93  ? 154  LEU I C   1 
ATOM   26182 O  O   . LEU S  1 154 ? -49.852  69.577  -35.897 1.00 41.33  ? 154  LEU I O   1 
ATOM   26183 C  CB  . LEU S  1 154 ? -50.577  67.625  -38.449 1.00 45.32  ? 154  LEU I CB  1 
ATOM   26184 C  CG  . LEU S  1 154 ? -51.227  66.296  -38.831 1.00 46.36  ? 154  LEU I CG  1 
ATOM   26185 C  CD1 . LEU S  1 154 ? -50.115  65.300  -38.916 1.00 44.82  ? 154  LEU I CD1 1 
ATOM   26186 C  CD2 . LEU S  1 154 ? -52.245  65.818  -37.841 1.00 49.47  ? 154  LEU I CD2 1 
ATOM   26187 N  N   . ASP S  1 155 ? -49.569  70.444  -37.989 1.00 40.19  ? 155  ASP I N   1 
ATOM   26188 C  CA  . ASP S  1 155 ? -48.518  71.349  -37.588 1.00 41.52  ? 155  ASP I CA  1 
ATOM   26189 C  C   . ASP S  1 155 ? -48.939  72.156  -36.365 1.00 42.91  ? 155  ASP I C   1 
ATOM   26190 O  O   . ASP S  1 155 ? -48.230  72.169  -35.375 1.00 44.21  ? 155  ASP I O   1 
ATOM   26191 C  CB  . ASP S  1 155 ? -48.093  72.262  -38.735 1.00 41.33  ? 155  ASP I CB  1 
ATOM   26192 C  CG  . ASP S  1 155 ? -46.850  73.079  -38.395 1.00 45.02  ? 155  ASP I CG  1 
ATOM   26193 O  OD1 . ASP S  1 155 ? -45.728  72.519  -38.389 1.00 43.56  ? 155  ASP I OD1 1 
ATOM   26194 O  OD2 . ASP S  1 155 ? -46.998  74.293  -38.130 1.00 50.82  ? 155  ASP I OD2 1 
ATOM   26195 N  N   . LYS S  1 156 ? -50.101  72.803  -36.412 1.00 44.27  ? 156  LYS I N   1 
ATOM   26196 C  CA  . LYS S  1 156 ? -50.561  73.572  -35.260 1.00 44.15  ? 156  LYS I CA  1 
ATOM   26197 C  C   . LYS S  1 156 ? -50.694  72.677  -33.999 1.00 43.96  ? 156  LYS I C   1 
ATOM   26198 O  O   . LYS S  1 156 ? -50.236  73.068  -32.917 1.00 39.93  ? 156  LYS I O   1 
ATOM   26199 C  CB  . LYS S  1 156 ? -51.856  74.340  -35.580 1.00 43.58  ? 156  LYS I CB  1 
ATOM   26200 C  CG  . LYS S  1 156 ? -52.294  75.315  -34.493 0.05 43.92  ? 156  LYS I CG  1 
ATOM   26201 C  CD  . LYS S  1 156 ? -53.691  75.856  -34.757 0.05 44.10  ? 156  LYS I CD  1 
ATOM   26202 C  CE  . LYS S  1 156 ? -54.181  76.704  -33.592 0.05 43.74  ? 156  LYS I CE  1 
ATOM   26203 N  NZ  . LYS S  1 156 ? -55.558  77.224  -33.819 0.05 42.99  ? 156  LYS I NZ  1 
ATOM   26204 N  N   . GLU S  1 157 ? -51.292  71.484  -34.156 1.00 44.48  ? 157  GLU I N   1 
ATOM   26205 C  CA  . GLU S  1 157 ? -51.428  70.510  -33.048 1.00 46.79  ? 157  GLU I CA  1 
ATOM   26206 C  C   . GLU S  1 157 ? -50.077  70.217  -32.382 1.00 44.91  ? 157  GLU I C   1 
ATOM   26207 O  O   . GLU S  1 157 ? -49.927  70.351  -31.165 1.00 44.09  ? 157  GLU I O   1 
ATOM   26208 C  CB  . GLU S  1 157 ? -52.043  69.173  -33.518 1.00 46.57  ? 157  GLU I CB  1 
ATOM   26209 C  CG  . GLU S  1 157 ? -53.497  69.208  -34.047 1.00 51.88  ? 157  GLU I CG  1 
ATOM   26210 C  CD  . GLU S  1 157 ? -54.142  67.799  -34.134 1.00 52.86  ? 157  GLU I CD  1 
ATOM   26211 O  OE1 . GLU S  1 157 ? -53.398  66.789  -34.043 1.00 60.75  ? 157  GLU I OE1 1 
ATOM   26212 O  OE2 . GLU S  1 157 ? -55.392  67.697  -34.288 1.00 55.58  ? 157  GLU I OE2 1 
ATOM   26213 N  N   . LEU S  1 158 ? -49.097  69.826  -33.192 1.00 43.07  ? 158  LEU I N   1 
ATOM   26214 C  CA  . LEU S  1 158 ? -47.811  69.424  -32.667 1.00 41.83  ? 158  LEU I CA  1 
ATOM   26215 C  C   . LEU S  1 158 ? -47.017  70.561  -32.046 1.00 42.13  ? 158  LEU I C   1 
ATOM   26216 O  O   . LEU S  1 158 ? -46.071  70.303  -31.310 1.00 44.09  ? 158  LEU I O   1 
ATOM   26217 C  CB  . LEU S  1 158 ? -46.984  68.705  -33.729 1.00 41.11  ? 158  LEU I CB  1 
ATOM   26218 C  CG  . LEU S  1 158 ? -47.678  67.563  -34.491 1.00 44.53  ? 158  LEU I CG  1 
ATOM   26219 C  CD1 . LEU S  1 158 ? -46.807  67.122  -35.642 1.00 46.30  ? 158  LEU I CD1 1 
ATOM   26220 C  CD2 . LEU S  1 158 ? -48.016  66.353  -33.601 1.00 47.39  ? 158  LEU I CD2 1 
ATOM   26221 N  N   . SER S  1 159 ? -47.391  71.816  -32.302 1.00 41.95  ? 159  SER I N   1 
ATOM   26222 C  CA  . SER S  1 159 ? -46.657  72.943  -31.693 1.00 41.69  ? 159  SER I CA  1 
ATOM   26223 C  C   . SER S  1 159 ? -46.981  73.080  -30.204 1.00 40.65  ? 159  SER I C   1 
ATOM   26224 O  O   . SER S  1 159 ? -46.258  73.756  -29.464 1.00 39.36  ? 159  SER I O   1 
ATOM   26225 C  CB  . SER S  1 159 ? -46.892  74.262  -32.433 1.00 41.82  ? 159  SER I CB  1 
ATOM   26226 O  OG  . SER S  1 159 ? -48.261  74.606  -32.440 1.00 42.21  ? 159  SER I OG  1 
ATOM   26227 N  N   . ALA S  1 160 ? -48.056  72.410  -29.783 1.00 40.69  ? 160  ALA I N   1 
ATOM   26228 C  CA  . ALA S  1 160 ? -48.405  72.257  -28.370 1.00 42.36  ? 160  ALA I CA  1 
ATOM   26229 C  C   . ALA S  1 160 ? -47.217  71.684  -27.616 1.00 44.46  ? 160  ALA I C   1 
ATOM   26230 O  O   . ALA S  1 160 ? -46.858  72.183  -26.564 1.00 43.63  ? 160  ALA I O   1 
ATOM   26231 C  CB  . ALA S  1 160 ? -49.652  71.352  -28.198 1.00 42.02  ? 160  ALA I CB  1 
ATOM   26232 N  N   . ARG S  1 161 ? -46.601  70.640  -28.169 1.00 48.63  ? 161  ARG I N   1 
ATOM   26233 C  CA  . ARG S  1 161 ? -45.395  70.069  -27.579 1.00 51.07  ? 161  ARG I CA  1 
ATOM   26234 C  C   . ARG S  1 161 ? -44.189  70.950  -27.843 1.00 51.55  ? 161  ARG I C   1 
ATOM   26235 O  O   . ARG S  1 161 ? -43.701  71.013  -28.963 1.00 52.91  ? 161  ARG I O   1 
ATOM   26236 C  CB  . ARG S  1 161 ? -45.127  68.652  -28.103 1.00 51.13  ? 161  ARG I CB  1 
ATOM   26237 C  CG  . ARG S  1 161 ? -44.046  67.938  -27.287 1.00 51.64  ? 161  ARG I CG  1 
ATOM   26238 C  CD  . ARG S  1 161 ? -43.540  66.696  -27.960 1.00 52.08  ? 161  ARG I CD  1 
ATOM   26239 N  NE  . ARG S  1 161 ? -42.743  65.884  -27.043 1.00 50.88  ? 161  ARG I NE  1 
ATOM   26240 C  CZ  . ARG S  1 161 ? -41.970  64.875  -27.428 1.00 47.27  ? 161  ARG I CZ  1 
ATOM   26241 N  NH1 . ARG S  1 161 ? -41.876  64.553  -28.711 1.00 46.69  ? 161  ARG I NH1 1 
ATOM   26242 N  NH2 . ARG S  1 161 ? -41.280  64.193  -26.531 1.00 43.74  ? 161  ARG I NH2 1 
ATOM   26243 N  N   . ALA S  1 162 ? -43.701  71.619  -26.815 1.00 53.53  ? 162  ALA I N   1 
ATOM   26244 C  CA  . ALA S  1 162 ? -42.519  72.462  -26.994 1.00 58.07  ? 162  ALA I CA  1 
ATOM   26245 C  C   . ALA S  1 162 ? -41.244  71.940  -26.286 1.00 59.04  ? 162  ALA I C   1 
ATOM   26246 O  O   . ALA S  1 162 ? -41.328  71.179  -25.310 1.00 57.86  ? 162  ALA I O   1 
ATOM   26247 C  CB  . ALA S  1 162 ? -42.828  73.925  -26.590 1.00 59.56  ? 162  ALA I CB  1 
ATOM   26248 N  N   . PRO S  1 163 ? -40.057  72.316  -26.804 1.00 60.56  ? 163  PRO I N   1 
ATOM   26249 C  CA  . PRO S  1 163 ? -38.833  71.988  -26.089 1.00 63.05  ? 163  PRO I CA  1 
ATOM   26250 C  C   . PRO S  1 163 ? -38.657  72.899  -24.897 1.00 66.74  ? 163  PRO I C   1 
ATOM   26251 O  O   . PRO S  1 163 ? -38.923  74.097  -24.977 1.00 67.56  ? 163  PRO I O   1 
ATOM   26252 C  CB  . PRO S  1 163 ? -37.735  72.210  -27.125 1.00 61.81  ? 163  PRO I CB  1 
ATOM   26253 C  CG  . PRO S  1 163 ? -38.310  73.160  -28.096 1.00 63.90  ? 163  PRO I CG  1 
ATOM   26254 C  CD  . PRO S  1 163 ? -39.796  73.004  -28.080 1.00 60.82  ? 163  PRO I CD  1 
ATOM   26255 N  N   . LYS S  1 164 ? -38.221  72.315  -23.792 1.00 71.11  ? 164  LYS I N   1 
ATOM   26256 C  CA  . LYS S  1 164 ? -38.138  73.024  -22.524 1.00 75.10  ? 164  LYS I CA  1 
ATOM   26257 C  C   . LYS S  1 164 ? -36.894  73.917  -22.416 1.00 76.15  ? 164  LYS I C   1 
ATOM   26258 O  O   . LYS S  1 164 ? -36.940  74.980  -21.790 1.00 78.15  ? 164  LYS I O   1 
ATOM   26259 C  CB  . LYS S  1 164 ? -38.268  72.017  -21.360 1.00 76.37  ? 164  LYS I CB  1 
ATOM   26260 C  CG  . LYS S  1 164 ? -39.709  71.457  -21.233 1.00 79.22  ? 164  LYS I CG  1 
ATOM   26261 C  CD  . LYS S  1 164 ? -39.788  69.981  -20.813 1.00 82.28  ? 164  LYS I CD  1 
ATOM   26262 C  CE  . LYS S  1 164 ? -41.211  69.415  -21.053 1.00 80.05  ? 164  LYS I CE  1 
ATOM   26263 N  NZ  . LYS S  1 164 ? -41.426  68.035  -20.502 1.00 76.79  ? 164  LYS I NZ  1 
ATOM   26264 N  N   . LEU S  1 165 ? -35.819  73.525  -23.086 1.00 76.91  ? 165  LEU I N   1 
ATOM   26265 C  CA  . LEU S  1 165 ? -34.504  74.135  -22.875 1.00 79.54  ? 165  LEU I CA  1 
ATOM   26266 C  C   . LEU S  1 165 ? -34.253  75.613  -23.317 1.00 80.92  ? 165  LEU I C   1 
ATOM   26267 O  O   . LEU S  1 165 ? -33.712  76.385  -22.503 1.00 81.65  ? 165  LEU I O   1 
ATOM   26268 C  CB  . LEU S  1 165 ? -33.404  73.173  -23.348 1.00 79.16  ? 165  LEU I CB  1 
ATOM   26269 C  CG  . LEU S  1 165 ? -32.079  73.581  -23.987 1.00 80.25  ? 165  LEU I CG  1 
ATOM   26270 C  CD1 . LEU S  1 165 ? -31.118  74.272  -23.000 1.00 79.14  ? 165  LEU I CD1 1 
ATOM   26271 C  CD2 . LEU S  1 165 ? -31.462  72.314  -24.575 1.00 80.81  ? 165  LEU I CD2 1 
ATOM   26272 N  N   . PRO S  1 166 ? -34.615  76.014  -24.576 1.00 80.85  ? 166  PRO I N   1 
ATOM   26273 C  CA  . PRO S  1 166 ? -34.409  77.438  -24.945 1.00 80.72  ? 166  PRO I CA  1 
ATOM   26274 C  C   . PRO S  1 166 ? -34.890  78.469  -23.880 1.00 81.07  ? 166  PRO I C   1 
ATOM   26275 O  O   . PRO S  1 166 ? -34.499  79.635  -23.933 1.00 80.09  ? 166  PRO I O   1 
ATOM   26276 C  CB  . PRO S  1 166 ? -35.195  77.580  -26.259 1.00 80.26  ? 166  PRO I CB  1 
ATOM   26277 C  CG  . PRO S  1 166 ? -35.123  76.220  -26.877 1.00 80.71  ? 166  PRO I CG  1 
ATOM   26278 C  CD  . PRO S  1 166 ? -35.193  75.248  -25.703 1.00 80.94  ? 166  PRO I CD  1 
ATOM   26279 N  N   . GLY S  1 167 ? -35.729  78.031  -22.935 1.00 81.46  ? 167  GLY I N   1 
ATOM   26280 C  CA  . GLY S  1 167 ? -36.025  78.793  -21.720 1.00 81.32  ? 167  GLY I CA  1 
ATOM   26281 C  C   . GLY S  1 167 ? -34.826  78.876  -20.781 1.00 80.99  ? 167  GLY I C   1 
ATOM   26282 O  O   . GLY S  1 167 ? -34.424  77.896  -20.150 1.00 79.89  ? 167  GLY I O   1 
ATOM   26283 N  N   . MET T  1 1   ? -45.009  42.946  -34.375 1.00 50.61  ? 1    MET J N   1 
ATOM   26284 C  CA  . MET T  1 1   ? -45.144  43.694  -33.073 1.00 53.33  ? 1    MET J CA  1 
ATOM   26285 C  C   . MET T  1 1   ? -45.934  42.924  -32.007 1.00 49.24  ? 1    MET J C   1 
ATOM   26286 O  O   . MET T  1 1   ? -45.441  42.758  -30.879 1.00 51.01  ? 1    MET J O   1 
ATOM   26287 C  CB  . MET T  1 1   ? -45.740  45.097  -33.271 1.00 55.28  ? 1    MET J CB  1 
ATOM   26288 C  CG  . MET T  1 1   ? -45.618  46.044  -32.047 1.00 53.44  ? 1    MET J CG  1 
ATOM   26289 S  SD  . MET T  1 1   ? -45.466  47.796  -32.553 1.00 62.87  ? 1    MET J SD  1 
ATOM   26290 C  CE  . MET T  1 1   ? -46.127  48.675  -31.156 0.05 57.84  ? 1    MET J CE  1 
ATOM   26291 N  N   . LEU T  1 2   ? -47.149  42.475  -32.332 1.00 41.47  ? 2    LEU J N   1 
ATOM   26292 C  CA  . LEU T  1 2   ? -47.769  41.427  -31.519 1.00 34.45  ? 2    LEU J CA  1 
ATOM   26293 C  C   . LEU T  1 2   ? -47.948  40.216  -32.394 1.00 32.05  ? 2    LEU J C   1 
ATOM   26294 O  O   . LEU T  1 2   ? -48.583  40.320  -33.424 1.00 32.33  ? 2    LEU J O   1 
ATOM   26295 C  CB  . LEU T  1 2   ? -49.138  41.834  -30.994 1.00 33.01  ? 2    LEU J CB  1 
ATOM   26296 C  CG  . LEU T  1 2   ? -49.340  42.783  -29.822 1.00 34.10  ? 2    LEU J CG  1 
ATOM   26297 C  CD1 . LEU T  1 2   ? -50.772  42.647  -29.403 1.00 32.91  ? 2    LEU J CD1 1 
ATOM   26298 C  CD2 . LEU T  1 2   ? -48.404  42.468  -28.644 1.00 31.66  ? 2    LEU J CD2 1 
ATOM   26299 N  N   . SER T  1 3   ? -47.400  39.071  -32.000 1.00 28.57  ? 3    SER J N   1 
ATOM   26300 C  CA  . SER T  1 3   ? -47.685  37.819  -32.675 1.00 25.91  ? 3    SER J CA  1 
ATOM   26301 C  C   . SER T  1 3   ? -49.183  37.530  -32.691 1.00 27.08  ? 3    SER J C   1 
ATOM   26302 O  O   . SER T  1 3   ? -49.924  37.969  -31.839 1.00 26.32  ? 3    SER J O   1 
ATOM   26303 C  CB  . SER T  1 3   ? -46.957  36.682  -31.981 1.00 26.96  ? 3    SER J CB  1 
ATOM   26304 O  OG  . SER T  1 3   ? -47.675  36.203  -30.861 1.00 25.46  ? 3    SER J OG  1 
ATOM   26305 N  N   . GLU T  1 4   ? -49.641  36.770  -33.667 1.00 30.93  ? 4    GLU J N   1 
ATOM   26306 C  CA  . GLU T  1 4   ? -51.048  36.412  -33.707 1.00 33.18  ? 4    GLU J CA  1 
ATOM   26307 C  C   . GLU T  1 4   ? -51.399  35.696  -32.410 1.00 32.22  ? 4    GLU J C   1 
ATOM   26308 O  O   . GLU T  1 4   ? -52.460  35.916  -31.847 1.00 33.19  ? 4    GLU J O   1 
ATOM   26309 C  CB  . GLU T  1 4   ? -51.337  35.544  -34.930 1.00 33.48  ? 4    GLU J CB  1 
ATOM   26310 C  CG  . GLU T  1 4   ? -52.796  35.364  -35.306 1.00 49.84  ? 4    GLU J CG  1 
ATOM   26311 C  CD  . GLU T  1 4   ? -52.980  35.214  -36.851 1.00 71.55  ? 4    GLU J CD  1 
ATOM   26312 O  OE1 . GLU T  1 4   ? -53.862  34.412  -37.288 1.00 76.91  ? 4    GLU J OE1 1 
ATOM   26313 O  OE2 . GLU T  1 4   ? -52.238  35.896  -37.625 1.00 68.99  ? 4    GLU J OE2 1 
ATOM   26314 N  N   . ARG T  1 5   ? -50.492  34.857  -31.927 1.00 32.53  ? 5    ARG J N   1 
ATOM   26315 C  CA  . ARG T  1 5   ? -50.797  33.990  -30.789 1.00 33.22  ? 5    ARG J CA  1 
ATOM   26316 C  C   . ARG T  1 5   ? -50.984  34.863  -29.566 1.00 32.08  ? 5    ARG J C   1 
ATOM   26317 O  O   . ARG T  1 5   ? -51.922  34.651  -28.798 1.00 32.84  ? 5    ARG J O   1 
ATOM   26318 C  CB  . ARG T  1 5   ? -49.681  32.931  -30.596 1.00 33.28  ? 5    ARG J CB  1 
ATOM   26319 C  CG  . ARG T  1 5   ? -49.686  32.101  -29.319 1.00 28.96  ? 5    ARG J CG  1 
ATOM   26320 C  CD  . ARG T  1 5   ? -50.529  30.851  -29.383 1.00 33.72  ? 5    ARG J CD  1 
ATOM   26321 N  NE  . ARG T  1 5   ? -50.512  30.076  -28.113 1.00 48.45  ? 5    ARG J NE  1 
ATOM   26322 C  CZ  . ARG T  1 5   ? -49.642  29.090  -27.823 1.00 55.74  ? 5    ARG J CZ  1 
ATOM   26323 N  NH1 . ARG T  1 5   ? -48.671  28.726  -28.675 1.00 54.95  ? 5    ARG J NH1 1 
ATOM   26324 N  NH2 . ARG T  1 5   ? -49.722  28.460  -26.666 1.00 55.15  ? 5    ARG J NH2 1 
ATOM   26325 N  N   . MET T  1 6   ? -50.102  35.851  -29.427 1.00 31.02  ? 6    MET J N   1 
ATOM   26326 C  CA  . MET T  1 6   ? -50.086  36.768  -28.299 1.00 30.69  ? 6    MET J CA  1 
ATOM   26327 C  C   . MET T  1 6   ? -51.307  37.675  -28.283 1.00 31.66  ? 6    MET J C   1 
ATOM   26328 O  O   . MET T  1 6   ? -51.939  37.835  -27.247 1.00 32.38  ? 6    MET J O   1 
ATOM   26329 C  CB  . MET T  1 6   ? -48.815  37.624  -28.312 1.00 29.25  ? 6    MET J CB  1 
ATOM   26330 C  CG  . MET T  1 6   ? -48.679  38.524  -27.101 1.00 34.20  ? 6    MET J CG  1 
ATOM   26331 S  SD  . MET T  1 6   ? -48.787  37.624  -25.520 1.00 43.84  ? 6    MET J SD  1 
ATOM   26332 C  CE  . MET T  1 6   ? -47.293  36.651  -25.596 1.00 38.48  ? 6    MET J CE  1 
ATOM   26333 N  N   . LEU T  1 7   ? -51.633  38.270  -29.427 1.00 30.61  ? 7    LEU J N   1 
ATOM   26334 C  CA  . LEU T  1 7   ? -52.762  39.158  -29.501 1.00 30.14  ? 7    LEU J CA  1 
ATOM   26335 C  C   . LEU T  1 7   ? -54.041  38.433  -29.201 1.00 31.07  ? 7    LEU J C   1 
ATOM   26336 O  O   . LEU T  1 7   ? -54.921  38.997  -28.586 1.00 35.51  ? 7    LEU J O   1 
ATOM   26337 C  CB  . LEU T  1 7   ? -52.865  39.821  -30.867 1.00 33.31  ? 7    LEU J CB  1 
ATOM   26338 C  CG  . LEU T  1 7   ? -54.173  40.577  -31.175 1.00 33.44  ? 7    LEU J CG  1 
ATOM   26339 C  CD1 . LEU T  1 7   ? -54.164  41.914  -30.506 1.00 28.43  ? 7    LEU J CD1 1 
ATOM   26340 C  CD2 . LEU T  1 7   ? -54.364  40.730  -32.679 1.00 29.91  ? 7    LEU J CD2 1 
ATOM   26341 N  N   . LYS T  1 8   ? -54.180  37.198  -29.640 1.00 30.40  ? 8    LYS J N   1 
ATOM   26342 C  CA  . LYS T  1 8   ? -55.413  36.500  -29.378 1.00 32.52  ? 8    LYS J CA  1 
ATOM   26343 C  C   . LYS T  1 8   ? -55.501  36.173  -27.883 1.00 33.34  ? 8    LYS J C   1 
ATOM   26344 O  O   . LYS T  1 8   ? -56.587  36.124  -27.309 1.00 33.51  ? 8    LYS J O   1 
ATOM   26345 C  CB  . LYS T  1 8   ? -55.535  35.260  -30.279 1.00 33.70  ? 8    LYS J CB  1 
ATOM   26346 C  CG  . LYS T  1 8   ? -56.510  34.166  -29.810 1.00 36.89  ? 8    LYS J CG  1 
ATOM   26347 C  CD  . LYS T  1 8   ? -58.012  34.538  -29.967 1.00 44.39  ? 8    LYS J CD  1 
ATOM   26348 C  CE  . LYS T  1 8   ? -58.959  33.290  -29.732 1.00 43.10  ? 8    LYS J CE  1 
ATOM   26349 N  NZ  . LYS T  1 8   ? -60.396  33.642  -29.896 0.05 40.86  ? 8    LYS J NZ  1 
ATOM   26350 N  N   . ALA T  1 9   ? -54.355  35.963  -27.238 1.00 33.41  ? 9    ALA J N   1 
ATOM   26351 C  CA  . ALA T  1 9   ? -54.376  35.624  -25.818 1.00 30.67  ? 9    ALA J CA  1 
ATOM   26352 C  C   . ALA T  1 9   ? -54.711  36.857  -25.006 1.00 30.93  ? 9    ALA J C   1 
ATOM   26353 O  O   . ALA T  1 9   ? -55.373  36.748  -23.973 1.00 34.79  ? 9    ALA J O   1 
ATOM   26354 C  CB  . ALA T  1 9   ? -53.080  35.035  -25.369 1.00 27.61  ? 9    ALA J CB  1 
ATOM   26355 N  N   . LEU T  1 10  ? -54.247  38.023  -25.461 1.00 29.11  ? 10   LEU J N   1 
ATOM   26356 C  CA  . LEU T  1 10  ? -54.530  39.273  -24.787 1.00 26.62  ? 10   LEU J CA  1 
ATOM   26357 C  C   . LEU T  1 10  ? -56.007  39.558  -24.958 1.00 28.44  ? 10   LEU J C   1 
ATOM   26358 O  O   . LEU T  1 10  ? -56.690  39.814  -23.973 1.00 31.26  ? 10   LEU J O   1 
ATOM   26359 C  CB  . LEU T  1 10  ? -53.668  40.414  -25.303 1.00 25.29  ? 10   LEU J CB  1 
ATOM   26360 C  CG  . LEU T  1 10  ? -52.155  40.360  -25.011 1.00 23.10  ? 10   LEU J CG  1 
ATOM   26361 C  CD1 . LEU T  1 10  ? -51.419  41.346  -25.879 1.00 23.95  ? 10   LEU J CD1 1 
ATOM   26362 C  CD2 . LEU T  1 10  ? -51.823  40.676  -23.583 1.00 18.67  ? 10   LEU J CD2 1 
ATOM   26363 N  N   . ASN T  1 11  ? -56.541  39.433  -26.169 1.00 28.27  ? 11   ASN J N   1 
ATOM   26364 C  CA  . ASN T  1 11  ? -57.986  39.610  -26.337 1.00 28.77  ? 11   ASN J CA  1 
ATOM   26365 C  C   . ASN T  1 11  ? -58.742  38.677  -25.425 1.00 27.88  ? 11   ASN J C   1 
ATOM   26366 O  O   . ASN T  1 11  ? -59.804  39.027  -24.932 1.00 31.77  ? 11   ASN J O   1 
ATOM   26367 C  CB  . ASN T  1 11  ? -58.479  39.404  -27.784 1.00 29.81  ? 11   ASN J CB  1 
ATOM   26368 C  CG  . ASN T  1 11  ? -58.298  40.638  -28.657 1.00 29.20  ? 11   ASN J CG  1 
ATOM   26369 O  OD1 . ASN T  1 11  ? -59.007  41.620  -28.534 1.00 29.60  ? 11   ASN J OD1 1 
ATOM   26370 N  ND2 . ASN T  1 11  ? -57.342  40.569  -29.566 1.00 41.23  ? 11   ASN J ND2 1 
ATOM   26371 N  N   . ASP T  1 12  ? -58.203  37.492  -25.194 1.00 27.09  ? 12   ASP J N   1 
ATOM   26372 C  CA  . ASP T  1 12  ? -58.914  36.522  -24.377 1.00 27.66  ? 12   ASP J CA  1 
ATOM   26373 C  C   . ASP T  1 12  ? -58.885  36.926  -22.931 1.00 26.57  ? 12   ASP J C   1 
ATOM   26374 O  O   . ASP T  1 12  ? -59.825  36.652  -22.216 1.00 28.37  ? 12   ASP J O   1 
ATOM   26375 C  CB  . ASP T  1 12  ? -58.395  35.092  -24.576 1.00 28.97  ? 12   ASP J CB  1 
ATOM   26376 C  CG  . ASP T  1 12  ? -58.818  34.493  -25.925 1.00 34.68  ? 12   ASP J CG  1 
ATOM   26377 O  OD1 . ASP T  1 12  ? -59.609  35.125  -26.681 1.00 39.10  ? 12   ASP J OD1 1 
ATOM   26378 O  OD2 . ASP T  1 12  ? -58.359  33.380  -26.233 1.00 36.54  ? 12   ASP J OD2 1 
ATOM   26379 N  N   . GLN T  1 13  ? -57.834  37.617  -22.505 1.00 25.50  ? 13   GLN J N   1 
ATOM   26380 C  CA  . GLN T  1 13  ? -57.771  38.055  -21.132 1.00 25.66  ? 13   GLN J CA  1 
ATOM   26381 C  C   . GLN T  1 13  ? -58.673  39.269  -20.943 1.00 26.38  ? 13   GLN J C   1 
ATOM   26382 O  O   . GLN T  1 13  ? -59.277  39.463  -19.879 1.00 25.24  ? 13   GLN J O   1 
ATOM   26383 C  CB  . GLN T  1 13  ? -56.337  38.352  -20.706 1.00 24.58  ? 13   GLN J CB  1 
ATOM   26384 C  CG  . GLN T  1 13  ? -56.154  38.606  -19.189 1.00 29.27  ? 13   GLN J CG  1 
ATOM   26385 C  CD  . GLN T  1 13  ? -56.670  37.480  -18.294 1.00 31.15  ? 13   GLN J CD  1 
ATOM   26386 O  OE1 . GLN T  1 13  ? -56.605  36.301  -18.644 1.00 33.80  ? 13   GLN J OE1 1 
ATOM   26387 N  NE2 . GLN T  1 13  ? -57.173  37.846  -17.127 1.00 28.56  ? 13   GLN J NE2 1 
ATOM   26388 N  N   . LEU T  1 14  ? -58.762  40.092  -21.979 1.00 25.29  ? 14   LEU J N   1 
ATOM   26389 C  CA  . LEU T  1 14  ? -59.619  41.246  -21.902 1.00 25.29  ? 14   LEU J CA  1 
ATOM   26390 C  C   . LEU T  1 14  ? -61.016  40.658  -21.622 1.00 27.09  ? 14   LEU J C   1 
ATOM   26391 O  O   . LEU T  1 14  ? -61.649  41.029  -20.643 1.00 28.58  ? 14   LEU J O   1 
ATOM   26392 C  CB  . LEU T  1 14  ? -59.533  42.093  -23.188 1.00 23.09  ? 14   LEU J CB  1 
ATOM   26393 C  CG  . LEU T  1 14  ? -60.223  43.462  -23.294 1.00 22.02  ? 14   LEU J CG  1 
ATOM   26394 C  CD1 . LEU T  1 14  ? -59.737  44.255  -24.493 1.00 9.64   ? 14   LEU J CD1 1 
ATOM   26395 C  CD2 . LEU T  1 14  ? -61.715  43.320  -23.366 1.00 18.85  ? 14   LEU J CD2 1 
ATOM   26396 N  N   . ASN T  1 15  ? -61.466  39.694  -22.424 1.00 28.41  ? 15   ASN J N   1 
ATOM   26397 C  CA  . ASN T  1 15  ? -62.775  39.124  -22.204 1.00 28.96  ? 15   ASN J CA  1 
ATOM   26398 C  C   . ASN T  1 15  ? -62.893  38.562  -20.799 1.00 30.13  ? 15   ASN J C   1 
ATOM   26399 O  O   . ASN T  1 15  ? -63.924  38.752  -20.151 1.00 31.83  ? 15   ASN J O   1 
ATOM   26400 C  CB  . ASN T  1 15  ? -63.104  38.052  -23.220 1.00 29.84  ? 15   ASN J CB  1 
ATOM   26401 C  CG  . ASN T  1 15  ? -64.504  37.432  -22.986 1.00 42.87  ? 15   ASN J CG  1 
ATOM   26402 O  OD1 . ASN T  1 15  ? -64.693  36.598  -22.079 1.00 48.47  ? 15   ASN J OD1 1 
ATOM   26403 N  ND2 . ASN T  1 15  ? -65.493  37.844  -23.805 1.00 46.15  ? 15   ASN J ND2 1 
ATOM   26404 N  N   . ARG T  1 16  ? -61.848  37.872  -20.330 1.00 29.97  ? 16   ARG J N   1 
ATOM   26405 C  CA  . ARG T  1 16  ? -61.828  37.325  -18.970 1.00 30.16  ? 16   ARG J CA  1 
ATOM   26406 C  C   . ARG T  1 16  ? -62.085  38.441  -17.933 1.00 32.32  ? 16   ARG J C   1 
ATOM   26407 O  O   . ARG T  1 16  ? -62.857  38.237  -16.995 1.00 37.27  ? 16   ARG J O   1 
ATOM   26408 C  CB  . ARG T  1 16  ? -60.501  36.583  -18.660 1.00 29.11  ? 16   ARG J CB  1 
ATOM   26409 C  CG  . ARG T  1 16  ? -60.507  35.151  -19.056 1.00 27.09  ? 16   ARG J CG  1 
ATOM   26410 C  CD  . ARG T  1 16  ? -59.294  34.321  -18.596 1.00 29.64  ? 16   ARG J CD  1 
ATOM   26411 N  NE  . ARG T  1 16  ? -59.014  33.322  -19.632 1.00 30.29  ? 16   ARG J NE  1 
ATOM   26412 C  CZ  . ARG T  1 16  ? -58.074  33.457  -20.572 1.00 30.81  ? 16   ARG J CZ  1 
ATOM   26413 N  NH1 . ARG T  1 16  ? -57.275  34.517  -20.584 1.00 31.42  ? 16   ARG J NH1 1 
ATOM   26414 N  NH2 . ARG T  1 16  ? -57.929  32.537  -21.508 1.00 29.40  ? 16   ARG J NH2 1 
ATOM   26415 N  N   . GLU T  1 17  ? -61.449  39.604  -18.101 1.00 29.94  ? 17   GLU J N   1 
ATOM   26416 C  CA  . GLU T  1 17  ? -61.613  40.710  -17.177 1.00 29.06  ? 17   GLU J CA  1 
ATOM   26417 C  C   . GLU T  1 17  ? -63.073  41.203  -17.158 1.00 29.64  ? 17   GLU J C   1 
ATOM   26418 O  O   . GLU T  1 17  ? -63.617  41.497  -16.078 1.00 28.96  ? 17   GLU J O   1 
ATOM   26419 C  CB  . GLU T  1 17  ? -60.638  41.849  -17.505 1.00 28.38  ? 17   GLU J CB  1 
ATOM   26420 C  CG  . GLU T  1 17  ? -59.163  41.479  -17.337 1.00 30.39  ? 17   GLU J CG  1 
ATOM   26421 C  CD  . GLU T  1 17  ? -58.754  41.168  -15.896 1.00 35.30  ? 17   GLU J CD  1 
ATOM   26422 O  OE1 . GLU T  1 17  ? -59.460  41.588  -14.953 1.00 41.59  ? 17   GLU J OE1 1 
ATOM   26423 O  OE2 . GLU T  1 17  ? -57.710  40.513  -15.689 1.00 37.12  ? 17   GLU J OE2 1 
ATOM   26424 N  N   . LEU T  1 18  ? -63.706  41.256  -18.337 1.00 27.18  ? 18   LEU J N   1 
ATOM   26425 C  CA  . LEU T  1 18  ? -65.069  41.721  -18.426 1.00 25.99  ? 18   LEU J CA  1 
ATOM   26426 C  C   . LEU T  1 18  ? -65.982  40.726  -17.762 1.00 27.85  ? 18   LEU J C   1 
ATOM   26427 O  O   . LEU T  1 18  ? -66.914  41.121  -17.055 1.00 30.80  ? 18   LEU J O   1 
ATOM   26428 C  CB  . LEU T  1 18  ? -65.510  41.977  -19.854 1.00 23.40  ? 18   LEU J CB  1 
ATOM   26429 C  CG  . LEU T  1 18  ? -64.868  43.201  -20.501 1.00 25.69  ? 18   LEU J CG  1 
ATOM   26430 C  CD1 . LEU T  1 18  ? -65.249  43.278  -21.972 1.00 20.14  ? 18   LEU J CD1 1 
ATOM   26431 C  CD2 . LEU T  1 18  ? -65.247  44.491  -19.802 1.00 26.14  ? 18   LEU J CD2 1 
ATOM   26432 N  N   . TYR T  1 19  ? -65.725  39.438  -17.945 1.00 27.18  ? 19   TYR J N   1 
ATOM   26433 C  CA  . TYR T  1 19  ? -66.594  38.462  -17.299 1.00 26.68  ? 19   TYR J CA  1 
ATOM   26434 C  C   . TYR T  1 19  ? -66.447  38.579  -15.799 1.00 27.62  ? 19   TYR J C   1 
ATOM   26435 O  O   . TYR T  1 19  ? -67.370  38.259  -15.059 1.00 29.89  ? 19   TYR J O   1 
ATOM   26436 C  CB  . TYR T  1 19  ? -66.363  37.017  -17.761 1.00 25.46  ? 19   TYR J CB  1 
ATOM   26437 C  CG  . TYR T  1 19  ? -67.162  36.049  -16.926 1.00 21.28  ? 19   TYR J CG  1 
ATOM   26438 C  CD1 . TYR T  1 19  ? -68.500  35.756  -17.213 1.00 22.61  ? 19   TYR J CD1 1 
ATOM   26439 C  CD2 . TYR T  1 19  ? -66.599  35.471  -15.813 1.00 22.33  ? 19   TYR J CD2 1 
ATOM   26440 C  CE1 . TYR T  1 19  ? -69.250  34.883  -16.389 1.00 16.43  ? 19   TYR J CE1 1 
ATOM   26441 C  CE2 . TYR T  1 19  ? -67.327  34.619  -15.004 1.00 24.90  ? 19   TYR J CE2 1 
ATOM   26442 C  CZ  . TYR T  1 19  ? -68.635  34.335  -15.295 1.00 19.14  ? 19   TYR J CZ  1 
ATOM   26443 O  OH  . TYR T  1 19  ? -69.265  33.494  -14.437 1.00 24.00  ? 19   TYR J OH  1 
ATOM   26444 N  N   . SER T  1 20  ? -65.294  39.053  -15.348 1.00 28.49  ? 20   SER J N   1 
ATOM   26445 C  CA  . SER T  1 20  ? -65.078  39.290  -13.918 1.00 29.57  ? 20   SER J CA  1 
ATOM   26446 C  C   . SER T  1 20  ? -65.965  40.425  -13.414 1.00 28.24  ? 20   SER J C   1 
ATOM   26447 O  O   . SER T  1 20  ? -66.667  40.273  -12.423 1.00 27.21  ? 20   SER J O   1 
ATOM   26448 C  CB  . SER T  1 20  ? -63.617  39.631  -13.640 1.00 29.70  ? 20   SER J CB  1 
ATOM   26449 O  OG  . SER T  1 20  ? -62.902  38.467  -13.334 1.00 34.80  ? 20   SER J OG  1 
ATOM   26450 N  N   . ALA T  1 21  ? -65.921  41.560  -14.107 1.00 27.03  ? 21   ALA J N   1 
ATOM   26451 C  CA  . ALA T  1 21  ? -66.802  42.650  -13.795 1.00 27.40  ? 21   ALA J CA  1 
ATOM   26452 C  C   . ALA T  1 21  ? -68.242  42.085  -13.715 1.00 28.53  ? 21   ALA J C   1 
ATOM   26453 O  O   . ALA T  1 21  ? -68.960  42.275  -12.711 1.00 27.63  ? 21   ALA J O   1 
ATOM   26454 C  CB  . ALA T  1 21  ? -66.672  43.730  -14.819 1.00 25.39  ? 21   ALA J CB  1 
ATOM   26455 N  N   . TYR T  1 22  ? -68.629  41.319  -14.731 1.00 28.15  ? 22   TYR J N   1 
ATOM   26456 C  CA  . TYR T  1 22  ? -69.970  40.744  -14.758 1.00 27.93  ? 22   TYR J CA  1 
ATOM   26457 C  C   . TYR T  1 22  ? -70.236  39.792  -13.604 1.00 27.49  ? 22   TYR J C   1 
ATOM   26458 O  O   . TYR T  1 22  ? -71.367  39.680  -13.148 1.00 29.39  ? 22   TYR J O   1 
ATOM   26459 C  CB  . TYR T  1 22  ? -70.235  40.034  -16.070 1.00 26.33  ? 22   TYR J CB  1 
ATOM   26460 C  CG  . TYR T  1 22  ? -71.682  40.056  -16.479 1.00 28.93  ? 22   TYR J CG  1 
ATOM   26461 C  CD1 . TYR T  1 22  ? -72.474  41.177  -16.255 1.00 26.40  ? 22   TYR J CD1 1 
ATOM   26462 C  CD2 . TYR T  1 22  ? -72.250  38.969  -17.139 1.00 29.33  ? 22   TYR J CD2 1 
ATOM   26463 C  CE1 . TYR T  1 22  ? -73.791  41.208  -16.667 1.00 28.48  ? 22   TYR J CE1 1 
ATOM   26464 C  CE2 . TYR T  1 22  ? -73.553  38.987  -17.562 1.00 31.78  ? 22   TYR J CE2 1 
ATOM   26465 C  CZ  . TYR T  1 22  ? -74.332  40.106  -17.328 1.00 34.06  ? 22   TYR J CZ  1 
ATOM   26466 O  OH  . TYR T  1 22  ? -75.659  40.112  -17.748 1.00 33.41  ? 22   TYR J OH  1 
ATOM   26467 N  N   . LEU T  1 23  ? -69.205  39.102  -13.135 1.00 26.80  ? 23   LEU J N   1 
ATOM   26468 C  CA  . LEU T  1 23  ? -69.412  38.101  -12.115 1.00 25.79  ? 23   LEU J CA  1 
ATOM   26469 C  C   . LEU T  1 23  ? -69.720  38.815  -10.818 1.00 29.36  ? 23   LEU J C   1 
ATOM   26470 O  O   . LEU T  1 23  ? -70.661  38.450  -10.113 1.00 30.79  ? 23   LEU J O   1 
ATOM   26471 C  CB  . LEU T  1 23  ? -68.182  37.221  -11.952 1.00 24.30  ? 23   LEU J CB  1 
ATOM   26472 C  CG  . LEU T  1 23  ? -68.273  36.244  -10.782 1.00 19.73  ? 23   LEU J CG  1 
ATOM   26473 C  CD1 . LEU T  1 23  ? -69.470  35.343  -10.993 1.00 18.62  ? 23   LEU J CD1 1 
ATOM   26474 C  CD2 . LEU T  1 23  ? -66.991  35.426  -10.623 1.00 22.27  ? 23   LEU J CD2 1 
ATOM   26475 N  N   . TYR T  1 24  ? -68.930  39.844  -10.514 1.00 31.44  ? 24   TYR J N   1 
ATOM   26476 C  CA  . TYR T  1 24  ? -69.124  40.623  -9.300  1.00 32.98  ? 24   TYR J CA  1 
ATOM   26477 C  C   . TYR T  1 24  ? -70.446  41.439  -9.321  1.00 32.77  ? 24   TYR J C   1 
ATOM   26478 O  O   . TYR T  1 24  ? -71.115  41.570  -8.303  1.00 33.29  ? 24   TYR J O   1 
ATOM   26479 C  CB  . TYR T  1 24  ? -67.890  41.484  -9.025  1.00 34.73  ? 24   TYR J CB  1 
ATOM   26480 C  CG  . TYR T  1 24  ? -66.638  40.679  -8.744  1.00 35.37  ? 24   TYR J CG  1 
ATOM   26481 C  CD1 . TYR T  1 24  ? -66.605  39.757  -7.714  1.00 46.28  ? 24   TYR J CD1 1 
ATOM   26482 C  CD2 . TYR T  1 24  ? -65.484  40.861  -9.481  1.00 39.01  ? 24   TYR J CD2 1 
ATOM   26483 C  CE1 . TYR T  1 24  ? -65.457  39.011  -7.434  1.00 47.75  ? 24   TYR J CE1 1 
ATOM   26484 C  CE2 . TYR T  1 24  ? -64.327  40.127  -9.212  1.00 39.59  ? 24   TYR J CE2 1 
ATOM   26485 C  CZ  . TYR T  1 24  ? -64.325  39.194  -8.188  1.00 43.67  ? 24   TYR J CZ  1 
ATOM   26486 O  OH  . TYR T  1 24  ? -63.205  38.431  -7.901  1.00 41.59  ? 24   TYR J OH  1 
ATOM   26487 N  N   . PHE T  1 25  ? -70.836  41.960  -10.479 1.00 31.29  ? 25   PHE J N   1 
ATOM   26488 C  CA  . PHE T  1 25  ? -72.146  42.575  -10.600 1.00 30.06  ? 25   PHE J CA  1 
ATOM   26489 C  C   . PHE T  1 25  ? -73.189  41.554  -10.229 1.00 31.25  ? 25   PHE J C   1 
ATOM   26490 O  O   . PHE T  1 25  ? -74.130  41.866  -9.506  1.00 34.12  ? 25   PHE J O   1 
ATOM   26491 C  CB  . PHE T  1 25  ? -72.395  43.070  -12.012 1.00 29.34  ? 25   PHE J CB  1 
ATOM   26492 C  CG  . PHE T  1 25  ? -73.542  44.027  -12.129 1.00 30.13  ? 25   PHE J CG  1 
ATOM   26493 C  CD1 . PHE T  1 25  ? -73.868  44.883  -11.094 1.00 33.96  ? 25   PHE J CD1 1 
ATOM   26494 C  CD2 . PHE T  1 25  ? -74.279  44.100  -13.299 1.00 31.74  ? 25   PHE J CD2 1 
ATOM   26495 C  CE1 . PHE T  1 25  ? -74.934  45.795  -11.222 1.00 33.86  ? 25   PHE J CE1 1 
ATOM   26496 C  CE2 . PHE T  1 25  ? -75.330  44.994  -13.432 1.00 32.27  ? 25   PHE J CE2 1 
ATOM   26497 C  CZ  . PHE T  1 25  ? -75.659  45.845  -12.390 1.00 30.15  ? 25   PHE J CZ  1 
ATOM   26498 N  N   . ALA T  1 26  ? -73.023  40.327  -10.710 1.00 30.10  ? 26   ALA J N   1 
ATOM   26499 C  CA  . ALA T  1 26  ? -73.869  39.225  -10.251 1.00 30.17  ? 26   ALA J CA  1 
ATOM   26500 C  C   . ALA T  1 26  ? -73.808  39.019  -8.730  1.00 29.92  ? 26   ALA J C   1 
ATOM   26501 O  O   . ALA T  1 26  ? -74.825  38.798  -8.096  1.00 31.37  ? 26   ALA J O   1 
ATOM   26502 C  CB  . ALA T  1 26  ? -73.562  37.925  -11.005 1.00 28.03  ? 26   ALA J CB  1 
ATOM   26503 N  N   . MET T  1 27  ? -72.642  39.116  -8.124  1.00 30.48  ? 27   MET J N   1 
ATOM   26504 C  CA  . MET T  1 27  ? -72.609  38.996  -6.671  1.00 33.72  ? 27   MET J CA  1 
ATOM   26505 C  C   . MET T  1 27  ? -73.303  40.185  -5.994  1.00 33.59  ? 27   MET J C   1 
ATOM   26506 O  O   . MET T  1 27  ? -73.947  40.036  -4.954  1.00 34.82  ? 27   MET J O   1 
ATOM   26507 C  CB  . MET T  1 27  ? -71.176  38.808  -6.152  1.00 34.30  ? 27   MET J CB  1 
ATOM   26508 C  CG  . MET T  1 27  ? -70.716  37.352  -6.099  1.00 34.83  ? 27   MET J CG  1 
ATOM   26509 S  SD  . MET T  1 27  ? -68.922  37.164  -5.950  1.00 36.92  ? 27   MET J SD  1 
ATOM   26510 C  CE  . MET T  1 27  ? -68.753  35.580  -6.769  1.00 37.92  ? 27   MET J CE  1 
ATOM   26511 N  N   . ALA T  1 28  ? -73.166  41.361  -6.592  1.00 33.88  ? 28   ALA J N   1 
ATOM   26512 C  CA  . ALA T  1 28  ? -73.821  42.559  -6.099  1.00 34.42  ? 28   ALA J CA  1 
ATOM   26513 C  C   . ALA T  1 28  ? -75.337  42.338  -6.010  1.00 33.84  ? 28   ALA J C   1 
ATOM   26514 O  O   . ALA T  1 28  ? -75.942  42.548  -4.961  1.00 34.62  ? 28   ALA J O   1 
ATOM   26515 C  CB  . ALA T  1 28  ? -73.479  43.775  -6.997  1.00 35.58  ? 28   ALA J CB  1 
ATOM   26516 N  N   . ALA T  1 29  ? -75.941  41.883  -7.101  1.00 33.71  ? 29   ALA J N   1 
ATOM   26517 C  CA  . ALA T  1 29  ? -77.372  41.553  -7.108  1.00 32.41  ? 29   ALA J CA  1 
ATOM   26518 C  C   . ALA T  1 29  ? -77.712  40.509  -6.073  1.00 30.56  ? 29   ALA J C   1 
ATOM   26519 O  O   . ALA T  1 29  ? -78.755  40.585  -5.479  1.00 30.99  ? 29   ALA J O   1 
ATOM   26520 C  CB  . ALA T  1 29  ? -77.826  41.082  -8.489  1.00 31.80  ? 29   ALA J CB  1 
ATOM   26521 N  N   . TYR T  1 30  ? -76.836  39.532  -5.858  1.00 32.67  ? 30   TYR J N   1 
ATOM   26522 C  CA  . TYR T  1 30  ? -77.115  38.437  -4.911  1.00 34.04  ? 30   TYR J CA  1 
ATOM   26523 C  C   . TYR T  1 30  ? -77.135  38.978  -3.487  1.00 36.47  ? 30   TYR J C   1 
ATOM   26524 O  O   . TYR T  1 30  ? -77.917  38.545  -2.626  1.00 39.46  ? 30   TYR J O   1 
ATOM   26525 C  CB  . TYR T  1 30  ? -76.073  37.329  -5.028  1.00 31.80  ? 30   TYR J CB  1 
ATOM   26526 C  CG  . TYR T  1 30  ? -75.980  36.462  -3.799  1.00 28.90  ? 30   TYR J CG  1 
ATOM   26527 C  CD1 . TYR T  1 30  ? -76.969  35.509  -3.521  1.00 32.12  ? 30   TYR J CD1 1 
ATOM   26528 C  CD2 . TYR T  1 30  ? -74.919  36.591  -2.914  1.00 25.86  ? 30   TYR J CD2 1 
ATOM   26529 C  CE1 . TYR T  1 30  ? -76.900  34.702  -2.406  1.00 27.00  ? 30   TYR J CE1 1 
ATOM   26530 C  CE2 . TYR T  1 30  ? -74.842  35.796  -1.772  1.00 26.47  ? 30   TYR J CE2 1 
ATOM   26531 C  CZ  . TYR T  1 30  ? -75.834  34.860  -1.528  1.00 29.63  ? 30   TYR J CZ  1 
ATOM   26532 O  OH  . TYR T  1 30  ? -75.762  34.059  -0.414  1.00 34.48  ? 30   TYR J OH  1 
ATOM   26533 N  N   . PHE T  1 31  ? -76.255  39.930  -3.249  1.00 36.84  ? 31   PHE J N   1 
ATOM   26534 C  CA  . PHE T  1 31  ? -76.166  40.554  -1.960  1.00 36.57  ? 31   PHE J CA  1 
ATOM   26535 C  C   . PHE T  1 31  ? -77.297  41.563  -1.697  1.00 37.81  ? 31   PHE J C   1 
ATOM   26536 O  O   . PHE T  1 31  ? -77.741  41.700  -0.552  1.00 35.45  ? 31   PHE J O   1 
ATOM   26537 C  CB  . PHE T  1 31  ? -74.800  41.186  -1.837  1.00 34.32  ? 31   PHE J CB  1 
ATOM   26538 C  CG  . PHE T  1 31  ? -73.747  40.244  -1.335  1.00 33.09  ? 31   PHE J CG  1 
ATOM   26539 C  CD1 . PHE T  1 31  ? -73.927  39.548  -0.143  1.00 30.18  ? 31   PHE J CD1 1 
ATOM   26540 C  CD2 . PHE T  1 31  ? -72.551  40.101  -2.007  1.00 29.09  ? 31   PHE J CD2 1 
ATOM   26541 C  CE1 . PHE T  1 31  ? -72.929  38.718  0.354   1.00 35.29  ? 31   PHE J CE1 1 
ATOM   26542 C  CE2 . PHE T  1 31  ? -71.544  39.274  -1.511  1.00 33.72  ? 31   PHE J CE2 1 
ATOM   26543 C  CZ  . PHE T  1 31  ? -71.731  38.577  -0.331  1.00 32.77  ? 31   PHE J CZ  1 
ATOM   26544 N  N   . GLU T  1 32  ? -77.762  42.254  -2.745  1.00 38.89  ? 32   GLU J N   1 
ATOM   26545 C  CA  . GLU T  1 32  ? -78.851  43.222  -2.590  1.00 42.60  ? 32   GLU J CA  1 
ATOM   26546 C  C   . GLU T  1 32  ? -80.091  42.476  -2.174  1.00 45.41  ? 32   GLU J C   1 
ATOM   26547 O  O   . GLU T  1 32  ? -80.866  42.945  -1.333  1.00 48.79  ? 32   GLU J O   1 
ATOM   26548 C  CB  . GLU T  1 32  ? -79.208  43.925  -3.888  1.00 41.67  ? 32   GLU J CB  1 
ATOM   26549 C  CG  . GLU T  1 32  ? -78.157  44.750  -4.460  1.00 46.09  ? 32   GLU J CG  1 
ATOM   26550 C  CD  . GLU T  1 32  ? -78.317  46.191  -4.115  1.00 50.49  ? 32   GLU J CD  1 
ATOM   26551 O  OE1 . GLU T  1 32  ? -79.071  46.501  -3.155  1.00 50.41  ? 32   GLU J OE1 1 
ATOM   26552 O  OE2 . GLU T  1 32  ? -77.661  47.000  -4.814  1.00 50.08  ? 32   GLU J OE2 1 
ATOM   26553 N  N   . ASP T  1 33  ? -80.296  41.319  -2.783  1.00 43.51  ? 33   ASP J N   1 
ATOM   26554 C  CA  . ASP T  1 33  ? -81.519  40.615  -2.547  1.00 43.32  ? 33   ASP J CA  1 
ATOM   26555 C  C   . ASP T  1 33  ? -81.491  40.002  -1.142  1.00 42.69  ? 33   ASP J C   1 
ATOM   26556 O  O   . ASP T  1 33  ? -82.524  39.575  -0.640  1.00 44.54  ? 33   ASP J O   1 
ATOM   26557 C  CB  . ASP T  1 33  ? -81.756  39.616  -3.673  1.00 43.91  ? 33   ASP J CB  1 
ATOM   26558 C  CG  . ASP T  1 33  ? -82.494  38.411  -3.226  1.00 45.44  ? 33   ASP J CG  1 
ATOM   26559 O  OD1 . ASP T  1 33  ? -83.738  38.425  -3.247  1.00 46.14  ? 33   ASP J OD1 1 
ATOM   26560 O  OD2 . ASP T  1 33  ? -81.810  37.439  -2.857  1.00 52.53  ? 33   ASP J OD2 1 
ATOM   26561 N  N   . LEU T  1 34  ? -80.316  39.990  -0.501  1.00 40.44  ? 34   LEU J N   1 
ATOM   26562 C  CA  . LEU T  1 34  ? -80.218  39.626  0.908   1.00 37.22  ? 34   LEU J CA  1 
ATOM   26563 C  C   . LEU T  1 34  ? -80.321  40.849  1.767   1.00 37.57  ? 34   LEU J C   1 
ATOM   26564 O  O   . LEU T  1 34  ? -80.166  40.749  2.965   1.00 39.33  ? 34   LEU J O   1 
ATOM   26565 C  CB  . LEU T  1 34  ? -78.883  38.981  1.231   1.00 35.33  ? 34   LEU J CB  1 
ATOM   26566 C  CG  . LEU T  1 34  ? -78.640  37.534  0.857   1.00 37.96  ? 34   LEU J CG  1 
ATOM   26567 C  CD1 . LEU T  1 34  ? -77.185  37.195  1.139   1.00 38.87  ? 34   LEU J CD1 1 
ATOM   26568 C  CD2 . LEU T  1 34  ? -79.572  36.582  1.637   1.00 42.28  ? 34   LEU J CD2 1 
ATOM   26569 N  N   . GLY T  1 35  ? -80.524  42.013  1.163   1.00 37.43  ? 35   GLY J N   1 
ATOM   26570 C  CA  . GLY T  1 35  ? -80.479  43.270  1.902   1.00 38.42  ? 35   GLY J CA  1 
ATOM   26571 C  C   . GLY T  1 35  ? -79.123  43.607  2.513   1.00 40.95  ? 35   GLY J C   1 
ATOM   26572 O  O   . GLY T  1 35  ? -79.040  44.332  3.495   1.00 42.33  ? 35   GLY J O   1 
ATOM   26573 N  N   . LEU T  1 36  ? -78.042  43.088  1.945   1.00 41.49  ? 36   LEU J N   1 
ATOM   26574 C  CA  . LEU T  1 36  ? -76.719  43.485  2.397   1.00 40.97  ? 36   LEU J CA  1 
ATOM   26575 C  C   . LEU T  1 36  ? -76.092  44.584  1.501   1.00 42.92  ? 36   LEU J C   1 
ATOM   26576 O  O   . LEU T  1 36  ? -75.190  44.324  0.704   1.00 44.08  ? 36   LEU J O   1 
ATOM   26577 C  CB  . LEU T  1 36  ? -75.843  42.254  2.531   1.00 39.30  ? 36   LEU J CB  1 
ATOM   26578 C  CG  . LEU T  1 36  ? -76.253  41.420  3.736   1.00 38.59  ? 36   LEU J CG  1 
ATOM   26579 C  CD1 . LEU T  1 36  ? -75.593  40.072  3.707   1.00 36.71  ? 36   LEU J CD1 1 
ATOM   26580 C  CD2 . LEU T  1 36  ? -75.909  42.149  5.046   1.00 38.89  ? 36   LEU J CD2 1 
ATOM   26581 N  N   . GLU T  1 37  ? -76.583  45.817  1.655   1.00 42.92  ? 37   GLU J N   1 
ATOM   26582 C  CA  . GLU T  1 37  ? -76.200  46.928  0.799   1.00 42.44  ? 37   GLU J CA  1 
ATOM   26583 C  C   . GLU T  1 37  ? -74.731  47.227  0.837   1.00 40.34  ? 37   GLU J C   1 
ATOM   26584 O  O   . GLU T  1 37  ? -74.184  47.699  -0.155  1.00 43.61  ? 37   GLU J O   1 
ATOM   26585 C  CB  . GLU T  1 37  ? -77.008  48.189  1.118   1.00 44.03  ? 37   GLU J CB  1 
ATOM   26586 C  CG  . GLU T  1 37  ? -78.230  48.330  0.209   1.00 56.69  ? 37   GLU J CG  1 
ATOM   26587 C  CD  . GLU T  1 37  ? -79.479  48.823  0.933   1.00 67.07  ? 37   GLU J CD  1 
ATOM   26588 O  OE1 . GLU T  1 37  ? -79.491  50.008  1.332   1.00 71.40  ? 37   GLU J OE1 1 
ATOM   26589 O  OE2 . GLU T  1 37  ? -80.449  48.025  1.082   1.00 67.89  ? 37   GLU J OE2 1 
ATOM   26590 N  N   . GLY T  1 38  ? -74.083  46.959  1.963   1.00 36.98  ? 38   GLY J N   1 
ATOM   26591 C  CA  . GLY T  1 38  ? -72.639  47.195  2.067   1.00 34.45  ? 38   GLY J CA  1 
ATOM   26592 C  C   . GLY T  1 38  ? -71.887  46.239  1.167   1.00 33.52  ? 38   GLY J C   1 
ATOM   26593 O  O   . GLY T  1 38  ? -71.100  46.647  0.307   1.00 35.42  ? 38   GLY J O   1 
ATOM   26594 N  N   . PHE T  1 39  ? -72.154  44.953  1.359   1.00 32.12  ? 39   PHE J N   1 
ATOM   26595 C  CA  . PHE T  1 39  ? -71.645  43.915  0.480   1.00 29.86  ? 39   PHE J CA  1 
ATOM   26596 C  C   . PHE T  1 39  ? -71.902  44.244  -0.970  1.00 29.99  ? 39   PHE J C   1 
ATOM   26597 O  O   . PHE T  1 39  ? -70.996  44.176  -1.788  1.00 31.54  ? 39   PHE J O   1 
ATOM   26598 C  CB  . PHE T  1 39  ? -72.214  42.564  0.865   1.00 25.50  ? 39   PHE J CB  1 
ATOM   26599 C  CG  . PHE T  1 39  ? -71.510  41.960  2.022   1.00 26.19  ? 39   PHE J CG  1 
ATOM   26600 C  CD1 . PHE T  1 39  ? -71.889  42.264  3.315   1.00 25.81  ? 39   PHE J CD1 1 
ATOM   26601 C  CD2 . PHE T  1 39  ? -70.406  41.134  1.828   1.00 30.25  ? 39   PHE J CD2 1 
ATOM   26602 C  CE1 . PHE T  1 39  ? -71.221  41.716  4.392   1.00 25.87  ? 39   PHE J CE1 1 
ATOM   26603 C  CE2 . PHE T  1 39  ? -69.712  40.589  2.911   1.00 27.26  ? 39   PHE J CE2 1 
ATOM   26604 C  CZ  . PHE T  1 39  ? -70.121  40.881  4.193   1.00 27.39  ? 39   PHE J CZ  1 
ATOM   26605 N  N   . ALA T  1 40  ? -73.113  44.679  -1.273  1.00 29.47  ? 40   ALA J N   1 
ATOM   26606 C  CA  . ALA T  1 40  ? -73.485  44.899  -2.653  1.00 29.84  ? 40   ALA J CA  1 
ATOM   26607 C  C   . ALA T  1 40  ? -72.706  46.037  -3.266  1.00 30.06  ? 40   ALA J C   1 
ATOM   26608 O  O   . ALA T  1 40  ? -72.410  46.017  -4.449  1.00 31.67  ? 40   ALA J O   1 
ATOM   26609 C  CB  . ALA T  1 40  ? -74.976  45.112  -2.783  1.00 29.40  ? 40   ALA J CB  1 
ATOM   26610 N  N   . ASN T  1 41  ? -72.357  47.028  -2.466  1.00 31.80  ? 41   ASN J N   1 
ATOM   26611 C  CA  . ASN T  1 41  ? -71.636  48.172  -3.012  1.00 32.76  ? 41   ASN J CA  1 
ATOM   26612 C  C   . ASN T  1 41  ? -70.195  47.835  -3.242  1.00 29.08  ? 41   ASN J C   1 
ATOM   26613 O  O   . ASN T  1 41  ? -69.616  48.245  -4.247  1.00 25.73  ? 41   ASN J O   1 
ATOM   26614 C  CB  . ASN T  1 41  ? -71.785  49.423  -2.130  1.00 37.05  ? 41   ASN J CB  1 
ATOM   26615 C  CG  . ASN T  1 41  ? -73.047  50.242  -2.471  1.00 40.86  ? 41   ASN J CG  1 
ATOM   26616 O  OD1 . ASN T  1 41  ? -73.815  49.902  -3.386  1.00 45.04  ? 41   ASN J OD1 1 
ATOM   26617 N  ND2 . ASN T  1 41  ? -73.263  51.310  -1.720  1.00 40.01  ? 41   ASN J ND2 1 
ATOM   26618 N  N   . TRP T  1 42  ? -69.642  47.060  -2.307  1.00 29.31  ? 42   TRP J N   1 
ATOM   26619 C  CA  . TRP T  1 42  ? -68.280  46.534  -2.421  1.00 27.88  ? 42   TRP J CA  1 
ATOM   26620 C  C   . TRP T  1 42  ? -68.147  45.805  -3.760  1.00 26.39  ? 42   TRP J C   1 
ATOM   26621 O  O   . TRP T  1 42  ? -67.261  46.130  -4.549  1.00 26.51  ? 42   TRP J O   1 
ATOM   26622 C  CB  . TRP T  1 42  ? -67.946  45.612  -1.246  1.00 28.20  ? 42   TRP J CB  1 
ATOM   26623 C  CG  . TRP T  1 42  ? -66.483  45.325  -1.130  1.00 30.20  ? 42   TRP J CG  1 
ATOM   26624 C  CD1 . TRP T  1 42  ? -65.575  45.984  -0.353  1.00 30.55  ? 42   TRP J CD1 1 
ATOM   26625 C  CD2 . TRP T  1 42  ? -65.752  44.310  -1.827  1.00 31.28  ? 42   TRP J CD2 1 
ATOM   26626 N  NE1 . TRP T  1 42  ? -64.319  45.441  -0.519  1.00 27.64  ? 42   TRP J NE1 1 
ATOM   26627 C  CE2 . TRP T  1 42  ? -64.400  44.413  -1.420  1.00 29.87  ? 42   TRP J CE2 1 
ATOM   26628 C  CE3 . TRP T  1 42  ? -66.107  43.318  -2.749  1.00 26.63  ? 42   TRP J CE3 1 
ATOM   26629 C  CZ2 . TRP T  1 42  ? -63.402  43.572  -1.918  1.00 28.17  ? 42   TRP J CZ2 1 
ATOM   26630 C  CZ3 . TRP T  1 42  ? -65.117  42.486  -3.242  1.00 29.65  ? 42   TRP J CZ3 1 
ATOM   26631 C  CH2 . TRP T  1 42  ? -63.779  42.615  -2.822  1.00 28.89  ? 42   TRP J CH2 1 
ATOM   26632 N  N   . MET T  1 43  ? -69.072  44.885  -4.031  1.00 23.77  ? 43   MET J N   1 
ATOM   26633 C  CA  . MET T  1 43  ? -69.059  44.104  -5.247  1.00 26.35  ? 43   MET J CA  1 
ATOM   26634 C  C   . MET T  1 43  ? -69.236  45.006  -6.453  1.00 29.55  ? 43   MET J C   1 
ATOM   26635 O  O   . MET T  1 43  ? -68.667  44.748  -7.508  1.00 30.68  ? 43   MET J O   1 
ATOM   26636 C  CB  . MET T  1 43  ? -70.158  43.033  -5.231  1.00 26.77  ? 43   MET J CB  1 
ATOM   26637 C  CG  . MET T  1 43  ? -69.853  41.857  -4.358  1.00 25.64  ? 43   MET J CG  1 
ATOM   26638 S  SD  . MET T  1 43  ? -68.315  41.135  -4.895  1.00 37.94  ? 43   MET J SD  1 
ATOM   26639 C  CE  . MET T  1 43  ? -68.004  39.851  -3.683  1.00 30.32  ? 43   MET J CE  1 
ATOM   26640 N  N   . LYS T  1 44  ? -70.027  46.066  -6.313  1.00 31.62  ? 44   LYS J N   1 
ATOM   26641 C  CA  . LYS T  1 44  ? -70.197  46.988  -7.434  1.00 32.76  ? 44   LYS J CA  1 
ATOM   26642 C  C   . LYS T  1 44  ? -68.871  47.638  -7.729  1.00 33.34  ? 44   LYS J C   1 
ATOM   26643 O  O   . LYS T  1 44  ? -68.460  47.701  -8.889  1.00 33.70  ? 44   LYS J O   1 
ATOM   26644 C  CB  . LYS T  1 44  ? -71.289  48.038  -7.188  1.00 31.67  ? 44   LYS J CB  1 
ATOM   26645 C  CG  . LYS T  1 44  ? -72.693  47.472  -7.379  1.00 31.39  ? 44   LYS J CG  1 
ATOM   26646 C  CD  . LYS T  1 44  ? -73.738  48.442  -6.889  1.00 32.48  ? 44   LYS J CD  1 
ATOM   26647 C  CE  . LYS T  1 44  ? -74.964  47.736  -6.323  1.00 34.49  ? 44   LYS J CE  1 
ATOM   26648 N  NZ  . LYS T  1 44  ? -75.889  48.765  -5.750  1.00 27.98  ? 44   LYS J NZ  1 
ATOM   26649 N  N   . ALA T  1 45  ? -68.181  48.091  -6.685  1.00 32.44  ? 45   ALA J N   1 
ATOM   26650 C  CA  . ALA T  1 45  ? -66.957  48.835  -6.923  1.00 33.72  ? 45   ALA J CA  1 
ATOM   26651 C  C   . ALA T  1 45  ? -65.912  47.918  -7.544  1.00 34.32  ? 45   ALA J C   1 
ATOM   26652 O  O   . ALA T  1 45  ? -65.071  48.371  -8.339  1.00 34.96  ? 45   ALA J O   1 
ATOM   26653 C  CB  . ALA T  1 45  ? -66.448  49.446  -5.668  1.00 33.54  ? 45   ALA J CB  1 
ATOM   26654 N  N   . GLN T  1 46  ? -65.989  46.637  -7.178  1.00 32.15  ? 46   GLN J N   1 
ATOM   26655 C  CA  . GLN T  1 46  ? -65.118  45.603  -7.719  1.00 31.70  ? 46   GLN J CA  1 
ATOM   26656 C  C   . GLN T  1 46  ? -65.354  45.459  -9.211  1.00 30.72  ? 46   GLN J C   1 
ATOM   26657 O  O   . GLN T  1 46  ? -64.415  45.542  -9.995  1.00 29.73  ? 46   GLN J O   1 
ATOM   26658 C  CB  . GLN T  1 46  ? -65.365  44.265  -7.023  1.00 31.64  ? 46   GLN J CB  1 
ATOM   26659 C  CG  . GLN T  1 46  ? -64.240  43.287  -7.172  1.00 33.94  ? 46   GLN J CG  1 
ATOM   26660 C  CD  . GLN T  1 46  ? -62.913  43.895  -6.779  1.00 35.82  ? 46   GLN J CD  1 
ATOM   26661 O  OE1 . GLN T  1 46  ? -62.707  44.258  -5.630  1.00 41.20  ? 46   GLN J OE1 1 
ATOM   26662 N  NE2 . GLN T  1 46  ? -62.007  44.019  -7.742  1.00 33.79  ? 46   GLN J NE2 1 
ATOM   26663 N  N   . ALA T  1 47  ? -66.617  45.264  -9.588  1.00 31.24  ? 47   ALA J N   1 
ATOM   26664 C  CA  . ALA T  1 47  ? -67.038  45.277  -10.990 1.00 31.51  ? 47   ALA J CA  1 
ATOM   26665 C  C   . ALA T  1 47  ? -66.407  46.434  -11.726 1.00 31.63  ? 47   ALA J C   1 
ATOM   26666 O  O   . ALA T  1 47  ? -65.736  46.218  -12.706 1.00 34.91  ? 47   ALA J O   1 
ATOM   26667 C  CB  . ALA T  1 47  ? -68.555  45.301  -11.127 1.00 30.63  ? 47   ALA J CB  1 
ATOM   26668 N  N   . GLU T  1 48  ? -66.566  47.654  -11.243 1.00 33.24  ? 48   GLU J N   1 
ATOM   26669 C  CA  . GLU T  1 48  ? -65.912  48.791  -11.910 1.00 37.05  ? 48   GLU J CA  1 
ATOM   26670 C  C   . GLU T  1 48  ? -64.411  48.618  -12.065 1.00 33.84  ? 48   GLU J C   1 
ATOM   26671 O  O   . GLU T  1 48  ? -63.872  48.969  -13.107 1.00 34.42  ? 48   GLU J O   1 
ATOM   26672 C  CB  . GLU T  1 48  ? -66.148  50.105  -11.177 1.00 37.93  ? 48   GLU J CB  1 
ATOM   26673 C  CG  . GLU T  1 48  ? -67.515  50.710  -11.382 1.00 42.01  ? 48   GLU J CG  1 
ATOM   26674 C  CD  . GLU T  1 48  ? -67.665  52.042  -10.650 1.00 44.68  ? 48   GLU J CD  1 
ATOM   26675 O  OE1 . GLU T  1 48  ? -66.631  52.704  -10.340 1.00 50.16  ? 48   GLU J OE1 1 
ATOM   26676 O  OE2 . GLU T  1 48  ? -68.833  52.430  -10.401 1.00 60.00  ? 48   GLU J OE2 1 
ATOM   26677 N  N   . GLU T  1 49  ? -63.743  48.110  -11.023 1.00 31.01  ? 49   GLU J N   1 
ATOM   26678 C  CA  . GLU T  1 49  ? -62.295  47.923  -11.048 1.00 30.61  ? 49   GLU J CA  1 
ATOM   26679 C  C   . GLU T  1 49  ? -61.931  46.938  -12.153 1.00 30.69  ? 49   GLU J C   1 
ATOM   26680 O  O   . GLU T  1 49  ? -60.957  47.155  -12.888 1.00 31.78  ? 49   GLU J O   1 
ATOM   26681 C  CB  . GLU T  1 49  ? -61.761  47.448  -9.705  1.00 29.47  ? 49   GLU J CB  1 
ATOM   26682 C  CG  . GLU T  1 49  ? -60.262  47.370  -9.690  1.00 35.13  ? 49   GLU J CG  1 
ATOM   26683 C  CD  . GLU T  1 49  ? -59.651  46.881  -8.388  1.00 40.74  ? 49   GLU J CD  1 
ATOM   26684 O  OE1 . GLU T  1 49  ? -58.404  47.008  -8.241  1.00 48.76  ? 49   GLU J OE1 1 
ATOM   26685 O  OE2 . GLU T  1 49  ? -60.395  46.382  -7.515  1.00 45.38  ? 49   GLU J OE2 1 
ATOM   26686 N  N   . GLU T  1 50  ? -62.732  45.882  -12.300 1.00 29.37  ? 50   GLU J N   1 
ATOM   26687 C  CA  . GLU T  1 50  ? -62.494  44.915  -13.355 1.00 28.26  ? 50   GLU J CA  1 
ATOM   26688 C  C   . GLU T  1 50  ? -62.603  45.517  -14.755 1.00 28.01  ? 50   GLU J C   1 
ATOM   26689 O  O   . GLU T  1 50  ? -61.773  45.219  -15.618 1.00 29.02  ? 50   GLU J O   1 
ATOM   26690 C  CB  . GLU T  1 50  ? -63.393  43.704  -13.212 1.00 27.95  ? 50   GLU J CB  1 
ATOM   26691 C  CG  . GLU T  1 50  ? -63.234  42.966  -11.903 1.00 30.29  ? 50   GLU J CG  1 
ATOM   26692 C  CD  . GLU T  1 50  ? -61.830  42.434  -11.631 1.00 35.69  ? 50   GLU J CD  1 
ATOM   26693 O  OE1 . GLU T  1 50  ? -60.986  42.372  -12.552 1.00 36.33  ? 50   GLU J OE1 1 
ATOM   26694 O  OE2 . GLU T  1 50  ? -61.575  42.050  -10.466 1.00 40.50  ? 50   GLU J OE2 1 
ATOM   26695 N  N   . ILE T  1 51  ? -63.601  46.363  -14.986 1.00 26.34  ? 51   ILE J N   1 
ATOM   26696 C  CA  . ILE T  1 51  ? -63.683  47.077  -16.252 1.00 24.86  ? 51   ILE J CA  1 
ATOM   26697 C  C   . ILE T  1 51  ? -62.387  47.858  -16.496 1.00 26.54  ? 51   ILE J C   1 
ATOM   26698 O  O   . ILE T  1 51  ? -61.835  47.808  -17.586 1.00 27.66  ? 51   ILE J O   1 
ATOM   26699 C  CB  . ILE T  1 51  ? -64.922  47.967  -16.325 1.00 24.69  ? 51   ILE J CB  1 
ATOM   26700 C  CG1 . ILE T  1 51  ? -66.171  47.083  -16.264 1.00 24.58  ? 51   ILE J CG1 1 
ATOM   26701 C  CG2 . ILE T  1 51  ? -64.923  48.819  -17.607 1.00 18.83  ? 51   ILE J CG2 1 
ATOM   26702 C  CD1 . ILE T  1 51  ? -67.485  47.881  -16.189 1.00 25.47  ? 51   ILE J CD1 1 
ATOM   26703 N  N   . GLY T  1 52  ? -61.888  48.556  -15.477 1.00 26.13  ? 52   GLY J N   1 
ATOM   26704 C  CA  . GLY T  1 52  ? -60.590  49.201  -15.555 1.00 26.41  ? 52   GLY J CA  1 
ATOM   26705 C  C   . GLY T  1 52  ? -59.511  48.232  -16.000 1.00 27.71  ? 52   GLY J C   1 
ATOM   26706 O  O   . GLY T  1 52  ? -58.705  48.567  -16.866 1.00 28.87  ? 52   GLY J O   1 
ATOM   26707 N  N   . HIS T  1 53  ? -59.487  47.024  -15.433 1.00 26.86  ? 53   HIS J N   1 
ATOM   26708 C  CA  . HIS T  1 53  ? -58.495  46.037  -15.846 1.00 26.89  ? 53   HIS J CA  1 
ATOM   26709 C  C   . HIS T  1 53  ? -58.634  45.729  -17.337 1.00 27.18  ? 53   HIS J C   1 
ATOM   26710 O  O   . HIS T  1 53  ? -57.638  45.718  -18.055 1.00 27.44  ? 53   HIS J O   1 
ATOM   26711 C  CB  . HIS T  1 53  ? -58.579  44.762  -14.994 1.00 26.92  ? 53   HIS J CB  1 
ATOM   26712 C  CG  . HIS T  1 53  ? -58.196  44.969  -13.561 1.00 30.25  ? 53   HIS J CG  1 
ATOM   26713 N  ND1 . HIS T  1 53  ? -58.466  44.037  -12.582 1.00 32.66  ? 53   HIS J ND1 1 
ATOM   26714 C  CD2 . HIS T  1 53  ? -57.582  46.007  -12.938 1.00 31.68  ? 53   HIS J CD2 1 
ATOM   26715 C  CE1 . HIS T  1 53  ? -58.027  44.490  -11.419 1.00 31.91  ? 53   HIS J CE1 1 
ATOM   26716 N  NE2 . HIS T  1 53  ? -57.493  45.686  -11.608 1.00 33.89  ? 53   HIS J NE2 1 
ATOM   26717 N  N   . ALA T  1 54  ? -59.868  45.516  -17.793 1.00 24.73  ? 54   ALA J N   1 
ATOM   26718 C  CA  . ALA T  1 54  ? -60.130  45.296  -19.199 1.00 26.16  ? 54   ALA J CA  1 
ATOM   26719 C  C   . ALA T  1 54  ? -59.651  46.455  -20.056 1.00 27.41  ? 54   ALA J C   1 
ATOM   26720 O  O   . ALA T  1 54  ? -59.229  46.258  -21.184 1.00 29.85  ? 54   ALA J O   1 
ATOM   26721 C  CB  . ALA T  1 54  ? -61.608  45.033  -19.447 1.00 27.70  ? 54   ALA J CB  1 
ATOM   26722 N  N   . LEU T  1 55  ? -59.697  47.666  -19.527 1.00 26.60  ? 55   LEU J N   1 
ATOM   26723 C  CA  . LEU T  1 55  ? -59.238  48.810  -20.294 1.00 28.27  ? 55   LEU J CA  1 
ATOM   26724 C  C   . LEU T  1 55  ? -57.707  48.907  -20.400 1.00 28.53  ? 55   LEU J C   1 
ATOM   26725 O  O   . LEU T  1 55  ? -57.154  49.490  -21.353 1.00 26.62  ? 55   LEU J O   1 
ATOM   26726 C  CB  . LEU T  1 55  ? -59.844  50.096  -19.730 1.00 28.87  ? 55   LEU J CB  1 
ATOM   26727 C  CG  . LEU T  1 55  ? -61.283  50.237  -20.229 1.00 29.28  ? 55   LEU J CG  1 
ATOM   26728 C  CD1 . LEU T  1 55  ? -62.125  50.847  -19.134 1.00 33.44  ? 55   LEU J CD1 1 
ATOM   26729 C  CD2 . LEU T  1 55  ? -61.265  51.101  -21.465 1.00 30.69  ? 55   LEU J CD2 1 
ATOM   26730 N  N   . ARG T  1 56  ? -57.018  48.352  -19.417 1.00 29.43  ? 56   ARG J N   1 
ATOM   26731 C  CA  . ARG T  1 56  ? -55.573  48.342  -19.487 1.00 31.50  ? 56   ARG J CA  1 
ATOM   26732 C  C   . ARG T  1 56  ? -55.173  47.453  -20.635 1.00 30.26  ? 56   ARG J C   1 
ATOM   26733 O  O   . ARG T  1 56  ? -54.225  47.763  -21.332 1.00 29.97  ? 56   ARG J O   1 
ATOM   26734 C  CB  . ARG T  1 56  ? -54.952  47.842  -18.191 1.00 33.70  ? 56   ARG J CB  1 
ATOM   26735 C  CG  . ARG T  1 56  ? -55.207  48.759  -17.035 1.00 34.45  ? 56   ARG J CG  1 
ATOM   26736 C  CD  . ARG T  1 56  ? -54.171  48.609  -15.993 1.00 29.02  ? 56   ARG J CD  1 
ATOM   26737 N  NE  . ARG T  1 56  ? -54.560  49.439  -14.883 1.00 36.98  ? 56   ARG J NE  1 
ATOM   26738 C  CZ  . ARG T  1 56  ? -53.775  50.325  -14.280 1.00 40.54  ? 56   ARG J CZ  1 
ATOM   26739 N  NH1 . ARG T  1 56  ? -52.499  50.473  -14.631 1.00 32.57  ? 56   ARG J NH1 1 
ATOM   26740 N  NH2 . ARG T  1 56  ? -54.276  51.026  -13.267 1.00 41.79  ? 56   ARG J NH2 1 
ATOM   26741 N  N   . PHE T  1 57  ? -55.915  46.366  -20.845 1.00 30.07  ? 57   PHE J N   1 
ATOM   26742 C  CA  . PHE T  1 57  ? -55.604  45.442  -21.933 1.00 30.50  ? 57   PHE J CA  1 
ATOM   26743 C  C   . PHE T  1 57  ? -55.872  46.097  -23.277 1.00 31.90  ? 57   PHE J C   1 
ATOM   26744 O  O   . PHE T  1 57  ? -54.987  46.120  -24.145 1.00 32.42  ? 57   PHE J O   1 
ATOM   26745 C  CB  . PHE T  1 57  ? -56.331  44.111  -21.759 1.00 28.21  ? 57   PHE J CB  1 
ATOM   26746 C  CG  . PHE T  1 57  ? -55.614  43.168  -20.833 1.00 26.99  ? 57   PHE J CG  1 
ATOM   26747 C  CD1 . PHE T  1 57  ? -54.697  42.251  -21.332 1.00 28.76  ? 57   PHE J CD1 1 
ATOM   26748 C  CD2 . PHE T  1 57  ? -55.823  43.227  -19.458 1.00 22.86  ? 57   PHE J CD2 1 
ATOM   26749 C  CE1 . PHE T  1 57  ? -54.021  41.372  -20.474 1.00 32.92  ? 57   PHE J CE1 1 
ATOM   26750 C  CE2 . PHE T  1 57  ? -55.160  42.374  -18.590 1.00 26.92  ? 57   PHE J CE2 1 
ATOM   26751 C  CZ  . PHE T  1 57  ? -54.250  41.431  -19.092 1.00 31.21  ? 57   PHE J CZ  1 
ATOM   26752 N  N   . TYR T  1 58  ? -57.074  46.682  -23.403 1.00 32.51  ? 58   TYR J N   1 
ATOM   26753 C  CA  . TYR T  1 58  ? -57.500  47.479  -24.568 1.00 29.55  ? 58   TYR J CA  1 
ATOM   26754 C  C   . TYR T  1 58  ? -56.437  48.506  -24.933 1.00 28.74  ? 58   TYR J C   1 
ATOM   26755 O  O   . TYR T  1 58  ? -55.952  48.533  -26.047 1.00 32.17  ? 58   TYR J O   1 
ATOM   26756 C  CB  . TYR T  1 58  ? -58.837  48.135  -24.260 1.00 28.16  ? 58   TYR J CB  1 
ATOM   26757 C  CG  . TYR T  1 58  ? -59.416  49.061  -25.305 1.00 26.34  ? 58   TYR J CG  1 
ATOM   26758 C  CD1 . TYR T  1 58  ? -58.825  50.277  -25.569 1.00 21.28  ? 58   TYR J CD1 1 
ATOM   26759 C  CD2 . TYR T  1 58  ? -60.622  48.756  -25.954 1.00 26.87  ? 58   TYR J CD2 1 
ATOM   26760 C  CE1 . TYR T  1 58  ? -59.377  51.156  -26.481 1.00 25.70  ? 58   TYR J CE1 1 
ATOM   26761 C  CE2 . TYR T  1 58  ? -61.193  49.640  -26.883 1.00 23.87  ? 58   TYR J CE2 1 
ATOM   26762 C  CZ  . TYR T  1 58  ? -60.549  50.840  -27.129 1.00 26.82  ? 58   TYR J CZ  1 
ATOM   26763 O  OH  . TYR T  1 58  ? -61.032  51.732  -28.038 1.00 29.30  ? 58   TYR J OH  1 
ATOM   26764 N  N   . ASN T  1 59  ? -56.030  49.310  -23.978 1.00 27.38  ? 59   ASN J N   1 
ATOM   26765 C  CA  . ASN T  1 59  ? -54.990  50.265  -24.235 1.00 27.90  ? 59   ASN J CA  1 
ATOM   26766 C  C   . ASN T  1 59  ? -53.699  49.643  -24.727 1.00 27.37  ? 59   ASN J C   1 
ATOM   26767 O  O   . ASN T  1 59  ? -53.107  50.135  -25.680 1.00 31.21  ? 59   ASN J O   1 
ATOM   26768 C  CB  . ASN T  1 59  ? -54.723  51.098  -22.990 1.00 29.74  ? 59   ASN J CB  1 
ATOM   26769 C  CG  . ASN T  1 59  ? -55.871  51.998  -22.645 1.00 29.21  ? 59   ASN J CG  1 
ATOM   26770 O  OD1 . ASN T  1 59  ? -56.775  52.213  -23.449 1.00 36.72  ? 59   ASN J OD1 1 
ATOM   26771 N  ND2 . ASN T  1 59  ? -55.850  52.526  -21.442 1.00 30.09  ? 59   ASN J ND2 1 
ATOM   26772 N  N   . TYR T  1 60  ? -53.260  48.568  -24.091 1.00 25.39  ? 60   TYR J N   1 
ATOM   26773 C  CA  . TYR T  1 60  ? -51.980  47.983  -24.435 1.00 23.10  ? 60   TYR J CA  1 
ATOM   26774 C  C   . TYR T  1 60  ? -52.056  47.411  -25.833 1.00 23.28  ? 60   TYR J C   1 
ATOM   26775 O  O   . TYR T  1 60  ? -51.182  47.692  -26.673 1.00 25.39  ? 60   TYR J O   1 
ATOM   26776 C  CB  . TYR T  1 60  ? -51.551  46.907  -23.442 1.00 23.33  ? 60   TYR J CB  1 
ATOM   26777 C  CG  . TYR T  1 60  ? -50.281  46.269  -23.873 1.00 25.11  ? 60   TYR J CG  1 
ATOM   26778 C  CD1 . TYR T  1 60  ? -49.061  46.959  -23.768 1.00 21.44  ? 60   TYR J CD1 1 
ATOM   26779 C  CD2 . TYR T  1 60  ? -50.286  44.987  -24.452 1.00 25.93  ? 60   TYR J CD2 1 
ATOM   26780 C  CE1 . TYR T  1 60  ? -47.865  46.376  -24.217 1.00 27.17  ? 60   TYR J CE1 1 
ATOM   26781 C  CE2 . TYR T  1 60  ? -49.104  44.399  -24.912 1.00 25.77  ? 60   TYR J CE2 1 
ATOM   26782 C  CZ  . TYR T  1 60  ? -47.910  45.100  -24.796 1.00 27.85  ? 60   TYR J CZ  1 
ATOM   26783 O  OH  . TYR T  1 60  ? -46.769  44.514  -25.254 1.00 30.74  ? 60   TYR J OH  1 
ATOM   26784 N  N   . ILE T  1 61  ? -53.097  46.631  -26.100 1.00 19.06  ? 61   ILE J N   1 
ATOM   26785 C  CA  . ILE T  1 61  ? -53.296  46.121  -27.443 1.00 20.49  ? 61   ILE J CA  1 
ATOM   26786 C  C   . ILE T  1 61  ? -53.163  47.247  -28.502 1.00 24.36  ? 61   ILE J C   1 
ATOM   26787 O  O   . ILE T  1 61  ? -52.391  47.097  -29.451 1.00 24.04  ? 61   ILE J O   1 
ATOM   26788 C  CB  . ILE T  1 61  ? -54.635  45.341  -27.593 1.00 20.71  ? 61   ILE J CB  1 
ATOM   26789 C  CG1 . ILE T  1 61  ? -54.648  44.109  -26.687 1.00 15.73  ? 61   ILE J CG1 1 
ATOM   26790 C  CG2 . ILE T  1 61  ? -54.816  44.904  -29.047 1.00 19.78  ? 61   ILE J CG2 1 
ATOM   26791 C  CD1 . ILE T  1 61  ? -55.968  43.359  -26.647 1.00 18.85  ? 61   ILE J CD1 1 
ATOM   26792 N  N   . TYR T  1 62  ? -53.886  48.371  -28.336 1.00 26.38  ? 62   TYR J N   1 
ATOM   26793 C  CA  . TYR T  1 62  ? -53.776  49.502  -29.299 1.00 28.27  ? 62   TYR J CA  1 
ATOM   26794 C  C   . TYR T  1 62  ? -52.379  50.152  -29.353 1.00 30.11  ? 62   TYR J C   1 
ATOM   26795 O  O   . TYR T  1 62  ? -51.864  50.460  -30.426 1.00 31.47  ? 62   TYR J O   1 
ATOM   26796 C  CB  . TYR T  1 62  ? -54.940  50.527  -29.191 1.00 24.29  ? 62   TYR J CB  1 
ATOM   26797 C  CG  . TYR T  1 62  ? -56.199  49.956  -29.793 1.00 22.00  ? 62   TYR J CG  1 
ATOM   26798 C  CD1 . TYR T  1 62  ? -56.271  49.678  -31.167 1.00 14.46  ? 62   TYR J CD1 1 
ATOM   26799 C  CD2 . TYR T  1 62  ? -57.304  49.625  -28.987 1.00 13.05  ? 62   TYR J CD2 1 
ATOM   26800 C  CE1 . TYR T  1 62  ? -57.406  49.126  -31.719 1.00 11.25  ? 62   TYR J CE1 1 
ATOM   26801 C  CE2 . TYR T  1 62  ? -58.447  49.059  -29.542 1.00 10.82  ? 62   TYR J CE2 1 
ATOM   26802 C  CZ  . TYR T  1 62  ? -58.492  48.811  -30.907 1.00 14.63  ? 62   TYR J CZ  1 
ATOM   26803 O  OH  . TYR T  1 62  ? -59.609  48.213  -31.457 1.00 21.65  ? 62   TYR J OH  1 
ATOM   26804 N  N   . ASP T  1 63  ? -51.766  50.341  -28.200 1.00 30.84  ? 63   ASP J N   1 
ATOM   26805 C  CA  . ASP T  1 63  ? -50.393  50.802  -28.158 1.00 33.05  ? 63   ASP J CA  1 
ATOM   26806 C  C   . ASP T  1 63  ? -49.438  49.924  -28.964 1.00 32.07  ? 63   ASP J C   1 
ATOM   26807 O  O   . ASP T  1 63  ? -48.387  50.405  -29.368 1.00 30.61  ? 63   ASP J O   1 
ATOM   26808 C  CB  . ASP T  1 63  ? -49.914  50.867  -26.703 1.00 36.19  ? 63   ASP J CB  1 
ATOM   26809 C  CG  . ASP T  1 63  ? -50.591  51.975  -25.911 1.00 40.33  ? 63   ASP J CG  1 
ATOM   26810 O  OD1 . ASP T  1 63  ? -51.509  52.638  -26.459 1.00 45.03  ? 63   ASP J OD1 1 
ATOM   26811 O  OD2 . ASP T  1 63  ? -50.198  52.171  -24.745 1.00 40.93  ? 63   ASP J OD2 1 
ATOM   26812 N  N   . ARG T  1 64  ? -49.784  48.642  -29.158 1.00 30.19  ? 64   ARG J N   1 
ATOM   26813 C  CA  . ARG T  1 64  ? -48.944  47.706  -29.945 1.00 29.87  ? 64   ARG J CA  1 
ATOM   26814 C  C   . ARG T  1 64  ? -49.507  47.599  -31.357 1.00 31.82  ? 64   ARG J C   1 
ATOM   26815 O  O   . ARG T  1 64  ? -49.212  46.678  -32.126 1.00 32.06  ? 64   ARG J O   1 
ATOM   26816 C  CB  . ARG T  1 64  ? -48.845  46.315  -29.293 1.00 28.81  ? 64   ARG J CB  1 
ATOM   26817 C  CG  . ARG T  1 64  ? -48.298  46.329  -27.879 1.00 26.09  ? 64   ARG J CG  1 
ATOM   26818 C  CD  . ARG T  1 64  ? -46.991  47.087  -27.830 1.00 19.55  ? 64   ARG J CD  1 
ATOM   26819 N  NE  . ARG T  1 64  ? -45.896  46.204  -28.186 1.00 25.10  ? 64   ARG J NE  1 
ATOM   26820 C  CZ  . ARG T  1 64  ? -44.677  46.595  -28.538 1.00 25.04  ? 64   ARG J CZ  1 
ATOM   26821 N  NH1 . ARG T  1 64  ? -44.351  47.884  -28.624 1.00 17.36  ? 64   ARG J NH1 1 
ATOM   26822 N  NH2 . ARG T  1 64  ? -43.772  45.668  -28.782 1.00 27.09  ? 64   ARG J NH2 1 
ATOM   26823 N  N   . ASN T  1 65  ? -50.360  48.560  -31.668 1.00 32.41  ? 65   ASN J N   1 
ATOM   26824 C  CA  . ASN T  1 65  ? -50.940  48.672  -32.963 1.00 32.21  ? 65   ASN J CA  1 
ATOM   26825 C  C   . ASN T  1 65  ? -51.745  47.423  -33.321 1.00 29.66  ? 65   ASN J C   1 
ATOM   26826 O  O   . ASN T  1 65  ? -51.986  47.152  -34.487 1.00 32.19  ? 65   ASN J O   1 
ATOM   26827 C  CB  . ASN T  1 65  ? -49.866  49.031  -33.990 1.00 33.30  ? 65   ASN J CB  1 
ATOM   26828 C  CG  . ASN T  1 65  ? -50.439  49.213  -35.383 1.00 43.80  ? 65   ASN J CG  1 
ATOM   26829 O  OD1 . ASN T  1 65  ? -51.510  49.818  -35.574 1.00 47.30  ? 65   ASN J OD1 1 
ATOM   26830 N  ND2 . ASN T  1 65  ? -49.743  48.662  -36.370 1.00 48.03  ? 65   ASN J ND2 1 
ATOM   26831 N  N   . GLY T  1 66  ? -52.198  46.698  -32.306 1.00 24.66  ? 66   GLY J N   1 
ATOM   26832 C  CA  . GLY T  1 66  ? -53.127  45.610  -32.511 1.00 24.52  ? 66   GLY J CA  1 
ATOM   26833 C  C   . GLY T  1 66  ? -54.583  46.010  -32.686 1.00 27.34  ? 66   GLY J C   1 
ATOM   26834 O  O   . GLY T  1 66  ? -54.916  47.206  -32.846 1.00 30.00  ? 66   GLY J O   1 
ATOM   26835 N  N   . ARG T  1 67  ? -55.462  45.011  -32.648 1.00 24.89  ? 67   ARG J N   1 
ATOM   26836 C  CA  . ARG T  1 67  ? -56.879  45.243  -32.798 1.00 25.00  ? 67   ARG J CA  1 
ATOM   26837 C  C   . ARG T  1 67  ? -57.631  44.482  -31.687 1.00 28.67  ? 67   ARG J C   1 
ATOM   26838 O  O   . ARG T  1 67  ? -57.518  43.252  -31.556 1.00 27.05  ? 67   ARG J O   1 
ATOM   26839 C  CB  . ARG T  1 67  ? -57.334  44.819  -34.201 1.00 23.82  ? 67   ARG J CB  1 
ATOM   26840 C  CG  . ARG T  1 67  ? -58.845  44.764  -34.469 1.00 26.78  ? 67   ARG J CG  1 
ATOM   26841 C  CD  . ARG T  1 67  ? -59.421  46.138  -34.352 1.00 38.99  ? 67   ARG J CD  1 
ATOM   26842 N  NE  . ARG T  1 67  ? -60.525  46.452  -35.261 1.00 45.79  ? 67   ARG J NE  1 
ATOM   26843 C  CZ  . ARG T  1 67  ? -61.805  46.496  -34.891 1.00 47.35  ? 67   ARG J CZ  1 
ATOM   26844 N  NH1 . ARG T  1 67  ? -62.143  46.184  -33.646 1.00 47.97  ? 67   ARG J NH1 1 
ATOM   26845 N  NH2 . ARG T  1 67  ? -62.752  46.833  -35.766 1.00 45.30  ? 67   ARG J NH2 1 
ATOM   26846 N  N   . VAL T  1 68  ? -58.394  45.215  -30.871 1.00 29.31  ? 68   VAL J N   1 
ATOM   26847 C  CA  . VAL T  1 68  ? -59.243  44.554  -29.892 1.00 30.07  ? 68   VAL J CA  1 
ATOM   26848 C  C   . VAL T  1 68  ? -60.396  43.863  -30.623 1.00 29.73  ? 68   VAL J C   1 
ATOM   26849 O  O   . VAL T  1 68  ? -60.871  44.365  -31.635 1.00 29.27  ? 68   VAL J O   1 
ATOM   26850 C  CB  . VAL T  1 68  ? -59.790  45.538  -28.842 1.00 29.89  ? 68   VAL J CB  1 
ATOM   26851 C  CG1 . VAL T  1 68  ? -60.719  44.816  -27.898 1.00 26.10  ? 68   VAL J CG1 1 
ATOM   26852 C  CG2 . VAL T  1 68  ? -58.657  46.151  -28.075 1.00 29.35  ? 68   VAL J CG2 1 
ATOM   26853 N  N   . GLU T  1 69  ? -60.818  42.709  -30.126 1.00 30.57  ? 69   GLU J N   1 
ATOM   26854 C  CA  . GLU T  1 69  ? -62.039  42.067  -30.595 1.00 33.06  ? 69   GLU J CA  1 
ATOM   26855 C  C   . GLU T  1 69  ? -62.758  41.514  -29.379 1.00 32.19  ? 69   GLU J C   1 
ATOM   26856 O  O   . GLU T  1 69  ? -62.163  40.858  -28.551 1.00 31.24  ? 69   GLU J O   1 
ATOM   26857 C  CB  . GLU T  1 69  ? -61.742  40.968  -31.616 1.00 32.75  ? 69   GLU J CB  1 
ATOM   26858 C  CG  . GLU T  1 69  ? -62.714  39.799  -31.589 1.00 44.32  ? 69   GLU J CG  1 
ATOM   26859 C  CD  . GLU T  1 69  ? -62.766  39.016  -32.903 1.00 54.18  ? 69   GLU J CD  1 
ATOM   26860 O  OE1 . GLU T  1 69  ? -61.699  38.800  -33.540 1.00 53.10  ? 69   GLU J OE1 1 
ATOM   26861 O  OE2 . GLU T  1 69  ? -63.895  38.625  -33.293 1.00 53.87  ? 69   GLU J OE2 1 
ATOM   26862 N  N   . LEU T  1 70  ? -64.042  41.818  -29.274 1.00 32.92  ? 70   LEU J N   1 
ATOM   26863 C  CA  . LEU T  1 70  ? -64.828  41.452  -28.121 1.00 31.20  ? 70   LEU J CA  1 
ATOM   26864 C  C   . LEU T  1 70  ? -65.586  40.158  -28.351 1.00 33.29  ? 70   LEU J C   1 
ATOM   26865 O  O   . LEU T  1 70  ? -66.257  39.979  -29.383 1.00 33.80  ? 70   LEU J O   1 
ATOM   26866 C  CB  . LEU T  1 70  ? -65.789  42.589  -27.811 1.00 30.42  ? 70   LEU J CB  1 
ATOM   26867 C  CG  . LEU T  1 70  ? -65.069  43.924  -27.621 1.00 28.57  ? 70   LEU J CG  1 
ATOM   26868 C  CD1 . LEU T  1 70  ? -66.074  45.016  -27.498 1.00 25.43  ? 70   LEU J CD1 1 
ATOM   26869 C  CD2 . LEU T  1 70  ? -64.171  43.887  -26.394 1.00 24.85  ? 70   LEU J CD2 1 
ATOM   26870 N  N   . ASP T  1 71  ? -65.482  39.247  -27.392 1.00 34.93  ? 71   ASP J N   1 
ATOM   26871 C  CA  . ASP T  1 71  ? -66.240  37.998  -27.469 1.00 37.56  ? 71   ASP J CA  1 
ATOM   26872 C  C   . ASP T  1 71  ? -67.430  38.080  -26.559 1.00 37.20  ? 71   ASP J C   1 
ATOM   26873 O  O   . ASP T  1 71  ? -67.494  38.949  -25.700 1.00 40.05  ? 71   ASP J O   1 
ATOM   26874 C  CB  . ASP T  1 71  ? -65.356  36.789  -27.133 1.00 39.40  ? 71   ASP J CB  1 
ATOM   26875 C  CG  . ASP T  1 71  ? -64.067  36.784  -27.927 1.00 40.63  ? 71   ASP J CG  1 
ATOM   26876 O  OD1 . ASP T  1 71  ? -64.120  36.999  -29.153 1.00 45.17  ? 71   ASP J OD1 1 
ATOM   26877 O  OD2 . ASP T  1 71  ? -62.997  36.616  -27.317 1.00 46.06  ? 71   ASP J OD2 1 
ATOM   26878 N  N   . GLU T  1 72  ? -68.397  37.203  -26.760 1.00 37.04  ? 72   GLU J N   1 
ATOM   26879 C  CA  . GLU T  1 72  ? -69.542  37.175  -25.881 1.00 39.99  ? 72   GLU J CA  1 
ATOM   26880 C  C   . GLU T  1 72  ? -69.138  36.998  -24.403 1.00 40.19  ? 72   GLU J C   1 
ATOM   26881 O  O   . GLU T  1 72  ? -68.111  36.397  -24.090 1.00 40.76  ? 72   GLU J O   1 
ATOM   26882 C  CB  . GLU T  1 72  ? -70.486  36.068  -26.284 1.00 40.30  ? 72   GLU J CB  1 
ATOM   26883 C  CG  . GLU T  1 72  ? -69.980  34.739  -25.897 1.00 48.80  ? 72   GLU J CG  1 
ATOM   26884 C  CD  . GLU T  1 72  ? -71.013  33.955  -25.186 1.00 60.31  ? 72   GLU J CD  1 
ATOM   26885 O  OE1 . GLU T  1 72  ? -72.208  34.199  -25.469 1.00 62.69  ? 72   GLU J OE1 1 
ATOM   26886 O  OE2 . GLU T  1 72  ? -70.624  33.098  -24.350 1.00 69.95  ? 72   GLU J OE2 1 
ATOM   26887 N  N   . ILE T  1 73  ? -69.945  37.562  -23.510 1.00 39.12  ? 73   ILE J N   1 
ATOM   26888 C  CA  . ILE T  1 73  ? -69.740  37.407  -22.086 1.00 36.97  ? 73   ILE J CA  1 
ATOM   26889 C  C   . ILE T  1 73  ? -70.800  36.436  -21.619 1.00 36.73  ? 73   ILE J C   1 
ATOM   26890 O  O   . ILE T  1 73  ? -71.986  36.688  -21.812 1.00 35.48  ? 73   ILE J O   1 
ATOM   26891 C  CB  . ILE T  1 73  ? -69.870  38.761  -21.330 1.00 36.74  ? 73   ILE J CB  1 
ATOM   26892 C  CG1 . ILE T  1 73  ? -68.833  39.760  -21.847 1.00 31.30  ? 73   ILE J CG1 1 
ATOM   26893 C  CG2 . ILE T  1 73  ? -69.715  38.559  -19.816 1.00 36.73  ? 73   ILE J CG2 1 
ATOM   26894 C  CD1 . ILE T  1 73  ? -69.198  41.172  -21.625 1.00 18.57  ? 73   ILE J CD1 1 
ATOM   26895 N  N   . PRO T  1 74  ? -70.376  35.309  -21.026 1.00 37.38  ? 74   PRO J N   1 
ATOM   26896 C  CA  . PRO T  1 74  ? -71.294  34.256  -20.574 1.00 37.23  ? 74   PRO J CA  1 
ATOM   26897 C  C   . PRO T  1 74  ? -72.150  34.737  -19.428 1.00 36.86  ? 74   PRO J C   1 
ATOM   26898 O  O   . PRO T  1 74  ? -71.737  35.655  -18.712 1.00 36.53  ? 74   PRO J O   1 
ATOM   26899 C  CB  . PRO T  1 74  ? -70.360  33.158  -20.048 1.00 35.15  ? 74   PRO J CB  1 
ATOM   26900 C  CG  . PRO T  1 74  ? -69.036  33.484  -20.544 1.00 36.42  ? 74   PRO J CG  1 
ATOM   26901 C  CD  . PRO T  1 74  ? -68.974  34.963  -20.758 1.00 37.18  ? 74   PRO J CD  1 
ATOM   26902 N  N   . LYS T  1 75  ? -73.319  34.107  -19.271 1.00 36.76  ? 75   LYS J N   1 
ATOM   26903 C  CA  . LYS T  1 75  ? -74.222  34.294  -18.125 1.00 35.47  ? 75   LYS J CA  1 
ATOM   26904 C  C   . LYS T  1 75  ? -73.506  33.807  -16.866 1.00 36.83  ? 75   LYS J C   1 
ATOM   26905 O  O   . LYS T  1 75  ? -73.031  32.670  -16.850 1.00 38.13  ? 75   LYS J O   1 
ATOM   26906 C  CB  . LYS T  1 75  ? -75.499  33.464  -18.319 1.00 33.90  ? 75   LYS J CB  1 
ATOM   26907 C  CG  . LYS T  1 75  ? -76.535  33.668  -17.253 1.00 31.14  ? 75   LYS J CG  1 
ATOM   26908 C  CD  . LYS T  1 75  ? -77.289  32.418  -16.902 1.00 32.48  ? 75   LYS J CD  1 
ATOM   26909 C  CE  . LYS T  1 75  ? -78.771  32.566  -17.187 1.00 41.82  ? 75   LYS J CE  1 
ATOM   26910 N  NZ  . LYS T  1 75  ? -79.443  33.524  -16.260 1.00 43.18  ? 75   LYS J NZ  1 
ATOM   26911 N  N   . PRO T  1 76  ? -73.403  34.664  -15.823 1.00 36.14  ? 76   PRO J N   1 
ATOM   26912 C  CA  . PRO T  1 76  ? -72.798  34.310  -14.529 1.00 34.79  ? 76   PRO J CA  1 
ATOM   26913 C  C   . PRO T  1 76  ? -73.772  33.590  -13.620 1.00 35.10  ? 76   PRO J C   1 
ATOM   26914 O  O   . PRO T  1 76  ? -74.964  33.566  -13.915 1.00 37.08  ? 76   PRO J O   1 
ATOM   26915 C  CB  . PRO T  1 76  ? -72.465  35.664  -13.927 1.00 34.56  ? 76   PRO J CB  1 
ATOM   26916 C  CG  . PRO T  1 76  ? -73.432  36.612  -14.528 1.00 34.89  ? 76   PRO J CG  1 
ATOM   26917 C  CD  . PRO T  1 76  ? -73.850  36.069  -15.861 1.00 35.50  ? 76   PRO J CD  1 
ATOM   26918 N  N   . PRO T  1 77  ? -73.286  32.988  -12.520 1.00 35.28  ? 77   PRO J N   1 
ATOM   26919 C  CA  . PRO T  1 77  ? -74.212  32.370  -11.579 1.00 35.97  ? 77   PRO J CA  1 
ATOM   26920 C  C   . PRO T  1 77  ? -75.170  33.398  -11.040 1.00 40.26  ? 77   PRO J C   1 
ATOM   26921 O  O   . PRO T  1 77  ? -74.820  34.571  -10.988 1.00 42.81  ? 77   PRO J O   1 
ATOM   26922 C  CB  . PRO T  1 77  ? -73.306  31.907  -10.455 1.00 35.31  ? 77   PRO J CB  1 
ATOM   26923 C  CG  . PRO T  1 77  ? -71.997  31.711  -11.072 1.00 34.99  ? 77   PRO J CG  1 
ATOM   26924 C  CD  . PRO T  1 77  ? -71.890  32.801  -12.100 1.00 35.60  ? 77   PRO J CD  1 
ATOM   26925 N  N   . LYS T  1 78  ? -76.368  32.963  -10.660 1.00 43.95  ? 78   LYS J N   1 
ATOM   26926 C  CA  . LYS T  1 78  ? -77.387  33.837  -10.096 1.00 47.83  ? 78   LYS J CA  1 
ATOM   26927 C  C   . LYS T  1 78  ? -77.229  33.918  -8.577  1.00 48.31  ? 78   LYS J C   1 
ATOM   26928 O  O   . LYS T  1 78  ? -77.461  34.976  -7.990  1.00 51.13  ? 78   LYS J O   1 
ATOM   26929 C  CB  . LYS T  1 78  ? -78.791  33.324  -10.448 1.00 47.31  ? 78   LYS J CB  1 
ATOM   26930 C  CG  . LYS T  1 78  ? -79.912  34.377  -10.341 1.00 51.53  ? 78   LYS J CG  1 
ATOM   26931 C  CD  . LYS T  1 78  ? -81.328  33.756  -10.545 1.00 54.68  ? 78   LYS J CD  1 
ATOM   26932 C  CE  . LYS T  1 78  ? -82.508  34.626  -9.980  1.00 54.37  ? 78   LYS J CE  1 
ATOM   26933 N  NZ  . LYS T  1 78  ? -83.665  33.787  -9.464  1.00 50.73  ? 78   LYS J NZ  1 
ATOM   26934 N  N   . GLU T  1 79  ? -76.781  32.821  -7.962  1.00 47.51  ? 79   GLU J N   1 
ATOM   26935 C  CA  . GLU T  1 79  ? -76.966  32.592  -6.543  1.00 46.55  ? 79   GLU J CA  1 
ATOM   26936 C  C   . GLU T  1 79  ? -75.794  31.833  -5.925  1.00 46.22  ? 79   GLU J C   1 
ATOM   26937 O  O   . GLU T  1 79  ? -75.093  31.082  -6.610  1.00 46.14  ? 79   GLU J O   1 
ATOM   26938 C  CB  . GLU T  1 79  ? -78.191  31.718  -6.392  1.00 47.51  ? 79   GLU J CB  1 
ATOM   26939 C  CG  . GLU T  1 79  ? -79.272  32.234  -5.478  1.00 58.78  ? 79   GLU J CG  1 
ATOM   26940 C  CD  . GLU T  1 79  ? -80.507  31.335  -5.551  1.00 69.41  ? 79   GLU J CD  1 
ATOM   26941 O  OE1 . GLU T  1 79  ? -81.186  31.322  -6.609  1.00 70.63  ? 79   GLU J OE1 1 
ATOM   26942 O  OE2 . GLU T  1 79  ? -80.783  30.616  -4.566  1.00 73.24  ? 79   GLU J OE2 1 
ATOM   26943 N  N   . TRP T  1 80  ? -75.587  32.021  -4.620  1.00 44.89  ? 80   TRP J N   1 
ATOM   26944 C  CA  . TRP T  1 80  ? -74.670  31.184  -3.830  1.00 42.50  ? 80   TRP J CA  1 
ATOM   26945 C  C   . TRP T  1 80  ? -75.358  30.816  -2.547  1.00 42.55  ? 80   TRP J C   1 
ATOM   26946 O  O   . TRP T  1 80  ? -76.209  31.556  -2.100  1.00 44.17  ? 80   TRP J O   1 
ATOM   26947 C  CB  . TRP T  1 80  ? -73.377  31.933  -3.519  1.00 40.41  ? 80   TRP J CB  1 
ATOM   26948 C  CG  . TRP T  1 80  ? -72.576  32.163  -4.742  1.00 36.02  ? 80   TRP J CG  1 
ATOM   26949 C  CD1 . TRP T  1 80  ? -71.513  31.428  -5.182  1.00 30.29  ? 80   TRP J CD1 1 
ATOM   26950 C  CD2 . TRP T  1 80  ? -72.786  33.192  -5.701  1.00 31.47  ? 80   TRP J CD2 1 
ATOM   26951 N  NE1 . TRP T  1 80  ? -71.041  31.945  -6.353  1.00 32.95  ? 80   TRP J NE1 1 
ATOM   26952 C  CE2 . TRP T  1 80  ? -71.807  33.028  -6.703  1.00 29.56  ? 80   TRP J CE2 1 
ATOM   26953 C  CE3 . TRP T  1 80  ? -73.701  34.248  -5.806  1.00 30.33  ? 80   TRP J CE3 1 
ATOM   26954 C  CZ2 . TRP T  1 80  ? -71.725  33.866  -7.811  1.00 30.10  ? 80   TRP J CZ2 1 
ATOM   26955 C  CZ3 . TRP T  1 80  ? -73.619  35.079  -6.902  1.00 34.75  ? 80   TRP J CZ3 1 
ATOM   26956 C  CH2 . TRP T  1 80  ? -72.636  34.880  -7.901  1.00 34.73  ? 80   TRP J CH2 1 
ATOM   26957 N  N   . GLU T  1 81  ? -74.984  29.694  -1.938  1.00 45.52  ? 81   GLU J N   1 
ATOM   26958 C  CA  . GLU T  1 81  ? -75.642  29.237  -0.701  1.00 46.62  ? 81   GLU J CA  1 
ATOM   26959 C  C   . GLU T  1 81  ? -75.615  30.242  0.458   1.00 45.20  ? 81   GLU J C   1 
ATOM   26960 O  O   . GLU T  1 81  ? -76.504  30.186  1.318   1.00 45.43  ? 81   GLU J O   1 
ATOM   26961 C  CB  . GLU T  1 81  ? -75.093  27.888  -0.235  1.00 47.99  ? 81   GLU J CB  1 
ATOM   26962 C  CG  . GLU T  1 81  ? -75.826  26.665  -0.809  1.00 61.39  ? 81   GLU J CG  1 
ATOM   26963 C  CD  . GLU T  1 81  ? -74.887  25.455  -1.051  1.00 76.69  ? 81   GLU J CD  1 
ATOM   26964 O  OE1 . GLU T  1 81  ? -73.863  25.308  -0.322  1.00 79.20  ? 81   GLU J OE1 1 
ATOM   26965 O  OE2 . GLU T  1 81  ? -75.177  24.652  -1.979  1.00 79.42  ? 81   GLU J OE2 1 
ATOM   26966 N  N   . SER T  1 82  ? -74.636  31.165  0.451   1.00 42.38  ? 82   SER J N   1 
ATOM   26967 C  CA  . SER T  1 82  ? -74.414  32.134  1.541   1.00 40.45  ? 82   SER J CA  1 
ATOM   26968 C  C   . SER T  1 82  ? -73.339  33.180  1.207   1.00 39.53  ? 82   SER J C   1 
ATOM   26969 O  O   . SER T  1 82  ? -72.560  32.971  0.280   1.00 42.39  ? 82   SER J O   1 
ATOM   26970 C  CB  . SER T  1 82  ? -74.010  31.390  2.808   1.00 39.92  ? 82   SER J CB  1 
ATOM   26971 O  OG  . SER T  1 82  ? -72.704  30.907  2.664   1.00 40.23  ? 82   SER J OG  1 
ATOM   26972 N  N   . PRO T  1 83  ? -73.296  34.319  1.943   1.00 37.53  ? 83   PRO J N   1 
ATOM   26973 C  CA  . PRO T  1 83  ? -72.193  35.286  1.792   1.00 36.01  ? 83   PRO J CA  1 
ATOM   26974 C  C   . PRO T  1 83  ? -70.808  34.668  1.841   1.00 36.47  ? 83   PRO J C   1 
ATOM   26975 O  O   . PRO T  1 83  ? -69.978  35.032  1.038   1.00 39.77  ? 83   PRO J O   1 
ATOM   26976 C  CB  . PRO T  1 83  ? -72.380  36.222  2.982   1.00 35.92  ? 83   PRO J CB  1 
ATOM   26977 C  CG  . PRO T  1 83  ? -73.852  36.246  3.189   1.00 36.12  ? 83   PRO J CG  1 
ATOM   26978 C  CD  . PRO T  1 83  ? -74.305  34.814  2.900   1.00 37.68  ? 83   PRO J CD  1 
ATOM   26979 N  N   . LEU T  1 84  ? -70.545  33.745  2.758   1.00 36.48  ? 84   LEU J N   1 
ATOM   26980 C  CA  . LEU T  1 84  ? -69.255  33.064  2.756   1.00 35.47  ? 84   LEU J CA  1 
ATOM   26981 C  C   . LEU T  1 84  ? -69.011  32.283  1.450   1.00 36.71  ? 84   LEU J C   1 
ATOM   26982 O  O   . LEU T  1 84  ? -67.967  32.428  0.803   1.00 35.92  ? 84   LEU J O   1 
ATOM   26983 C  CB  . LEU T  1 84  ? -69.113  32.147  3.973   1.00 36.37  ? 84   LEU J CB  1 
ATOM   26984 C  CG  . LEU T  1 84  ? -67.924  31.180  3.982   1.00 33.68  ? 84   LEU J CG  1 
ATOM   26985 C  CD1 . LEU T  1 84  ? -66.623  31.938  4.192   1.00 35.21  ? 84   LEU J CD1 1 
ATOM   26986 C  CD2 . LEU T  1 84  ? -68.087  30.094  5.044   1.00 34.01  ? 84   LEU J CD2 1 
ATOM   26987 N  N   . LYS T  1 85  ? -69.975  31.470  1.039   1.00 37.21  ? 85   LYS J N   1 
ATOM   26988 C  CA  . LYS T  1 85  ? -69.796  30.700  -0.196  1.00 37.98  ? 85   LYS J CA  1 
ATOM   26989 C  C   . LYS T  1 85  ? -69.606  31.606  -1.424  1.00 38.59  ? 85   LYS J C   1 
ATOM   26990 O  O   . LYS T  1 85  ? -69.007  31.205  -2.422  1.00 40.93  ? 85   LYS J O   1 
ATOM   26991 C  CB  . LYS T  1 85  ? -70.940  29.707  -0.393  1.00 37.74  ? 85   LYS J CB  1 
ATOM   26992 C  CG  . LYS T  1 85  ? -70.816  28.441  0.459   1.00 36.56  ? 85   LYS J CG  1 
ATOM   26993 C  CD  . LYS T  1 85  ? -70.109  27.348  -0.324  1.00 48.15  ? 85   LYS J CD  1 
ATOM   26994 C  CE  . LYS T  1 85  ? -70.191  26.011  0.385   0.05 47.93  ? 85   LYS J CE  1 
ATOM   26995 N  NZ  . LYS T  1 85  ? -69.468  26.055  1.678   1.00 51.83  ? 85   LYS J NZ  1 
ATOM   26996 N  N   . ALA T  1 86  ? -70.097  32.834  -1.323  1.00 36.98  ? 86   ALA J N   1 
ATOM   26997 C  CA  . ALA T  1 86  ? -69.972  33.797  -2.388  1.00 34.88  ? 86   ALA J CA  1 
ATOM   26998 C  C   . ALA T  1 86  ? -68.539  34.316  -2.417  1.00 34.43  ? 86   ALA J C   1 
ATOM   26999 O  O   . ALA T  1 86  ? -67.922  34.469  -3.478  1.00 34.11  ? 86   ALA J O   1 
ATOM   27000 C  CB  . ALA T  1 86  ? -70.962  34.943  -2.167  1.00 32.93  ? 86   ALA J CB  1 
ATOM   27001 N  N   . PHE T  1 87  ? -68.007  34.621  -1.252  1.00 31.70  ? 87   PHE J N   1 
ATOM   27002 C  CA  . PHE T  1 87  ? -66.637  35.039  -1.234  1.00 32.41  ? 87   PHE J CA  1 
ATOM   27003 C  C   . PHE T  1 87  ? -65.707  33.855  -1.565  1.00 33.36  ? 87   PHE J C   1 
ATOM   27004 O  O   . PHE T  1 87  ? -64.603  34.049  -2.083  1.00 32.90  ? 87   PHE J O   1 
ATOM   27005 C  CB  . PHE T  1 87  ? -66.293  35.762  0.080   1.00 31.95  ? 87   PHE J CB  1 
ATOM   27006 C  CG  . PHE T  1 87  ? -66.548  37.228  0.015   1.00 27.08  ? 87   PHE J CG  1 
ATOM   27007 C  CD1 . PHE T  1 87  ? -65.506  38.111  -0.229  1.00 24.89  ? 87   PHE J CD1 1 
ATOM   27008 C  CD2 . PHE T  1 87  ? -67.847  37.726  0.122   1.00 26.08  ? 87   PHE J CD2 1 
ATOM   27009 C  CE1 . PHE T  1 87  ? -65.750  39.494  -0.347  1.00 27.43  ? 87   PHE J CE1 1 
ATOM   27010 C  CE2 . PHE T  1 87  ? -68.111  39.111  -0.003  1.00 20.78  ? 87   PHE J CE2 1 
ATOM   27011 C  CZ  . PHE T  1 87  ? -67.060  39.987  -0.240  1.00 22.58  ? 87   PHE J CZ  1 
ATOM   27012 N  N   . GLU T  1 88  ? -66.154  32.631  -1.307  1.00 33.39  ? 88   GLU J N   1 
ATOM   27013 C  CA  . GLU T  1 88  ? -65.352  31.483  -1.744  1.00 34.62  ? 88   GLU J CA  1 
ATOM   27014 C  C   . GLU T  1 88  ? -65.272  31.447  -3.270  1.00 34.38  ? 88   GLU J C   1 
ATOM   27015 O  O   . GLU T  1 88  ? -64.185  31.410  -3.829  1.00 37.93  ? 88   GLU J O   1 
ATOM   27016 C  CB  . GLU T  1 88  ? -65.831  30.154  -1.143  1.00 33.14  ? 88   GLU J CB  1 
ATOM   27017 C  CG  . GLU T  1 88  ? -65.285  29.946  0.270   1.00 32.44  ? 88   GLU J CG  1 
ATOM   27018 C  CD  . GLU T  1 88  ? -66.110  28.977  1.086   1.00 37.51  ? 88   GLU J CD  1 
ATOM   27019 O  OE1 . GLU T  1 88  ? -66.978  28.275  0.505   1.00 40.19  ? 88   GLU J OE1 1 
ATOM   27020 O  OE2 . GLU T  1 88  ? -65.898  28.919  2.317   1.00 36.54  ? 88   GLU J OE2 1 
ATOM   27021 N  N   . ALA T  1 89  ? -66.410  31.493  -3.939  1.00 31.33  ? 89   ALA J N   1 
ATOM   27022 C  CA  . ALA T  1 89  ? -66.413  31.658  -5.371  1.00 30.48  ? 89   ALA J CA  1 
ATOM   27023 C  C   . ALA T  1 89  ? -65.489  32.792  -5.827  1.00 31.21  ? 89   ALA J C   1 
ATOM   27024 O  O   . ALA T  1 89  ? -64.660  32.572  -6.702  1.00 35.41  ? 89   ALA J O   1 
ATOM   27025 C  CB  . ALA T  1 89  ? -67.836  31.873  -5.888  1.00 30.47  ? 89   ALA J CB  1 
ATOM   27026 N  N   . ALA T  1 90  ? -65.610  33.991  -5.254  1.00 29.76  ? 90   ALA J N   1 
ATOM   27027 C  CA  . ALA T  1 90  ? -64.773  35.118  -5.694  1.00 28.04  ? 90   ALA J CA  1 
ATOM   27028 C  C   . ALA T  1 90  ? -63.291  34.815  -5.547  1.00 27.92  ? 90   ALA J C   1 
ATOM   27029 O  O   . ALA T  1 90  ? -62.486  35.163  -6.392  1.00 28.68  ? 90   ALA J O   1 
ATOM   27030 C  CB  . ALA T  1 90  ? -65.090  36.331  -4.942  1.00 27.83  ? 90   ALA J CB  1 
ATOM   27031 N  N   . TYR T  1 91  ? -62.932  34.156  -4.467  1.00 29.64  ? 91   TYR J N   1 
ATOM   27032 C  CA  . TYR T  1 91  ? -61.549  33.795  -4.218  1.00 30.98  ? 91   TYR J CA  1 
ATOM   27033 C  C   . TYR T  1 91  ? -61.071  32.762  -5.229  1.00 32.91  ? 91   TYR J C   1 
ATOM   27034 O  O   . TYR T  1 91  ? -60.011  32.941  -5.827  1.00 34.14  ? 91   TYR J O   1 
ATOM   27035 C  CB  . TYR T  1 91  ? -61.442  33.249  -2.815  1.00 29.84  ? 91   TYR J CB  1 
ATOM   27036 C  CG  . TYR T  1 91  ? -60.057  33.108  -2.319  1.00 29.96  ? 91   TYR J CG  1 
ATOM   27037 C  CD1 . TYR T  1 91  ? -59.142  34.156  -2.433  1.00 24.32  ? 91   TYR J CD1 1 
ATOM   27038 C  CD2 . TYR T  1 91  ? -59.662  31.937  -1.674  1.00 26.06  ? 91   TYR J CD2 1 
ATOM   27039 C  CE1 . TYR T  1 91  ? -57.862  34.015  -1.950  1.00 30.15  ? 91   TYR J CE1 1 
ATOM   27040 C  CE2 . TYR T  1 91  ? -58.393  31.793  -1.189  1.00 27.46  ? 91   TYR J CE2 1 
ATOM   27041 C  CZ  . TYR T  1 91  ? -57.493  32.819  -1.334  1.00 31.48  ? 91   TYR J CZ  1 
ATOM   27042 O  OH  . TYR T  1 91  ? -56.225  32.649  -0.829  1.00 35.17  ? 91   TYR J OH  1 
ATOM   27043 N  N   . GLU T  1 92  ? -61.875  31.718  -5.453  1.00 33.46  ? 92   GLU J N   1 
ATOM   27044 C  CA  . GLU T  1 92  ? -61.555  30.667  -6.410  1.00 38.25  ? 92   GLU J CA  1 
ATOM   27045 C  C   . GLU T  1 92  ? -61.379  31.347  -7.753  1.00 36.35  ? 92   GLU J C   1 
ATOM   27046 O  O   . GLU T  1 92  ? -60.437  31.055  -8.496  1.00 38.73  ? 92   GLU J O   1 
ATOM   27047 C  CB  . GLU T  1 92  ? -62.675  29.628  -6.429  1.00 36.68  ? 92   GLU J CB  1 
ATOM   27048 C  CG  . GLU T  1 92  ? -62.520  28.365  -7.316  1.00 47.03  ? 92   GLU J CG  1 
ATOM   27049 C  CD  . GLU T  1 92  ? -63.899  27.579  -7.543  1.00 51.52  ? 92   GLU J CD  1 
ATOM   27050 O  OE1 . GLU T  1 92  ? -64.996  28.011  -7.043  1.00 64.00  ? 92   GLU J OE1 1 
ATOM   27051 O  OE2 . GLU T  1 92  ? -63.885  26.530  -8.248  1.00 59.39  ? 92   GLU J OE2 1 
ATOM   27052 N  N   . HIS T  1 93  ? -62.244  32.316  -8.026  1.00 34.97  ? 93   HIS J N   1 
ATOM   27053 C  CA  . HIS T  1 93  ? -62.166  33.058  -9.259  1.00 32.30  ? 93   HIS J CA  1 
ATOM   27054 C  C   . HIS T  1 93  ? -60.943  33.948  -9.401  1.00 32.29  ? 93   HIS J C   1 
ATOM   27055 O  O   . HIS T  1 93  ? -60.372  34.030  -10.482 1.00 32.32  ? 93   HIS J O   1 
ATOM   27056 C  CB  . HIS T  1 93  ? -63.403  33.879  -9.484  1.00 32.25  ? 93   HIS J CB  1 
ATOM   27057 C  CG  . HIS T  1 93  ? -63.375  34.602  -10.788 1.00 37.10  ? 93   HIS J CG  1 
ATOM   27058 N  ND1 . HIS T  1 93  ? -63.756  34.008  -11.973 1.00 43.03  ? 93   HIS J ND1 1 
ATOM   27059 C  CD2 . HIS T  1 93  ? -62.961  35.851  -11.104 1.00 33.68  ? 93   HIS J CD2 1 
ATOM   27060 C  CE1 . HIS T  1 93  ? -63.605  34.872  -12.959 1.00 45.10  ? 93   HIS J CE1 1 
ATOM   27061 N  NE2 . HIS T  1 93  ? -63.122  35.997  -12.457 1.00 41.57  ? 93   HIS J NE2 1 
ATOM   27062 N  N   . GLU T  1 94  ? -60.561  34.661  -8.351  1.00 33.30  ? 94   GLU J N   1 
ATOM   27063 C  CA  . GLU T  1 94  ? -59.362  35.479  -8.443  1.00 32.97  ? 94   GLU J CA  1 
ATOM   27064 C  C   . GLU T  1 94  ? -58.148  34.554  -8.685  1.00 33.46  ? 94   GLU J C   1 
ATOM   27065 O  O   . GLU T  1 94  ? -57.203  34.923  -9.391  1.00 33.69  ? 94   GLU J O   1 
ATOM   27066 C  CB  . GLU T  1 94  ? -59.186  36.419  -7.227  1.00 32.69  ? 94   GLU J CB  1 
ATOM   27067 C  CG  . GLU T  1 94  ? -60.066  37.679  -7.250  1.00 35.44  ? 94   GLU J CG  1 
ATOM   27068 C  CD  . GLU T  1 94  ? -59.849  38.577  -8.486  1.00 42.08  ? 94   GLU J CD  1 
ATOM   27069 O  OE1 . GLU T  1 94  ? -58.718  38.609  -9.013  1.00 46.48  ? 94   GLU J OE1 1 
ATOM   27070 O  OE2 . GLU T  1 94  ? -60.806  39.262  -8.950  1.00 43.17  ? 94   GLU J OE2 1 
ATOM   27071 N  N   . LYS T  1 95  ? -58.187  33.332  -8.161  1.00 31.69  ? 95   LYS J N   1 
ATOM   27072 C  CA  . LYS T  1 95  ? -57.052  32.429  -8.378  1.00 32.32  ? 95   LYS J CA  1 
ATOM   27073 C  C   . LYS T  1 95  ? -56.965  32.023  -9.878  1.00 32.88  ? 95   LYS J C   1 
ATOM   27074 O  O   . LYS T  1 95  ? -55.852  31.906  -10.466 1.00 31.91  ? 95   LYS J O   1 
ATOM   27075 C  CB  . LYS T  1 95  ? -57.117  31.206  -7.455  1.00 30.70  ? 95   LYS J CB  1 
ATOM   27076 C  CG  . LYS T  1 95  ? -56.640  31.415  -6.007  1.00 36.41  ? 95   LYS J CG  1 
ATOM   27077 C  CD  . LYS T  1 95  ? -57.276  30.316  -5.110  1.00 52.14  ? 95   LYS J CD  1 
ATOM   27078 C  CE  . LYS T  1 95  ? -56.558  30.118  -3.774  1.00 56.69  ? 95   LYS J CE  1 
ATOM   27079 N  NZ  . LYS T  1 95  ? -57.058  28.910  -3.057  0.05 53.80  ? 95   LYS J NZ  1 
ATOM   27080 N  N   . PHE T  1 96  ? -58.142  31.834  -10.479 1.00 29.23  ? 96   PHE J N   1 
ATOM   27081 C  CA  . PHE T  1 96  ? -58.245  31.480  -11.866 1.00 29.03  ? 96   PHE J CA  1 
ATOM   27082 C  C   . PHE T  1 96  ? -57.698  32.579  -12.765 1.00 31.31  ? 96   PHE J C   1 
ATOM   27083 O  O   . PHE T  1 96  ? -57.056  32.309  -13.782 1.00 31.94  ? 96   PHE J O   1 
ATOM   27084 C  CB  . PHE T  1 96  ? -59.693  31.208  -12.201 1.00 27.94  ? 96   PHE J CB  1 
ATOM   27085 C  CG  . PHE T  1 96  ? -59.997  31.217  -13.663 1.00 28.06  ? 96   PHE J CG  1 
ATOM   27086 C  CD1 . PHE T  1 96  ? -59.477  30.229  -14.511 1.00 29.55  ? 96   PHE J CD1 1 
ATOM   27087 C  CD2 . PHE T  1 96  ? -60.819  32.202  -14.199 1.00 28.28  ? 96   PHE J CD2 1 
ATOM   27088 C  CE1 . PHE T  1 96  ? -59.778  30.217  -15.874 1.00 29.25  ? 96   PHE J CE1 1 
ATOM   27089 C  CE2 . PHE T  1 96  ? -61.144  32.204  -15.580 1.00 34.83  ? 96   PHE J CE2 1 
ATOM   27090 C  CZ  . PHE T  1 96  ? -60.636  31.209  -16.414 1.00 30.22  ? 96   PHE J CZ  1 
ATOM   27091 N  N   . ILE T  1 97  ? -57.975  33.824  -12.405 1.00 33.38  ? 97   ILE J N   1 
ATOM   27092 C  CA  . ILE T  1 97  ? -57.411  34.972  -13.124 1.00 32.86  ? 97   ILE J CA  1 
ATOM   27093 C  C   . ILE T  1 97  ? -55.891  35.047  -12.948 1.00 33.22  ? 97   ILE J C   1 
ATOM   27094 O  O   . ILE T  1 97  ? -55.165  35.322  -13.901 1.00 33.92  ? 97   ILE J O   1 
ATOM   27095 C  CB  . ILE T  1 97  ? -58.064  36.285  -12.678 1.00 31.57  ? 97   ILE J CB  1 
ATOM   27096 C  CG1 . ILE T  1 97  ? -59.526  36.307  -13.123 1.00 24.61  ? 97   ILE J CG1 1 
ATOM   27097 C  CG2 . ILE T  1 97  ? -57.281  37.478  -13.204 1.00 33.36  ? 97   ILE J CG2 1 
ATOM   27098 C  CD1 . ILE T  1 97  ? -59.707  36.417  -14.593 1.00 28.31  ? 97   ILE J CD1 1 
ATOM   27099 N  N   . SER T  1 98  ? -55.414  34.782  -11.737 1.00 33.57  ? 98   SER J N   1 
ATOM   27100 C  CA  . SER T  1 98  ? -53.987  34.764  -11.503 1.00 33.85  ? 98   SER J CA  1 
ATOM   27101 C  C   . SER T  1 98  ? -53.320  33.777  -12.443 1.00 34.38  ? 98   SER J C   1 
ATOM   27102 O  O   . SER T  1 98  ? -52.326  34.134  -13.073 1.00 35.86  ? 98   SER J O   1 
ATOM   27103 C  CB  . SER T  1 98  ? -53.664  34.453  -10.048 1.00 33.00  ? 98   SER J CB  1 
ATOM   27104 O  OG  . SER T  1 98  ? -53.908  35.591  -9.242  1.00 33.78  ? 98   SER J OG  1 
ATOM   27105 N  N   . LYS T  1 99  ? -53.886  32.567  -12.559 1.00 34.13  ? 99   LYS J N   1 
ATOM   27106 C  CA  . LYS T  1 99  ? -53.345  31.508  -13.428 1.00 34.20  ? 99   LYS J CA  1 
ATOM   27107 C  C   . LYS T  1 99  ? -53.332  31.936  -14.874 1.00 33.49  ? 99   LYS J C   1 
ATOM   27108 O  O   . LYS T  1 99  ? -52.336  31.734  -15.564 1.00 34.57  ? 99   LYS J O   1 
ATOM   27109 C  CB  . LYS T  1 99  ? -54.154  30.227  -13.306 1.00 35.28  ? 99   LYS J CB  1 
ATOM   27110 C  CG  . LYS T  1 99  ? -53.345  28.969  -13.568 1.00 47.53  ? 99   LYS J CG  1 
ATOM   27111 C  CD  . LYS T  1 99  ? -53.732  27.820  -12.579 1.00 62.65  ? 99   LYS J CD  1 
ATOM   27112 C  CE  . LYS T  1 99  ? -54.809  26.875  -13.158 1.00 64.87  ? 99   LYS J CE  1 
ATOM   27113 N  NZ  . LYS T  1 99  ? -54.221  25.989  -14.215 1.00 60.35  ? 99   LYS J NZ  1 
ATOM   27114 N  N   . SER T  1 100 ? -54.437  32.533  -15.320 1.00 30.88  ? 100  SER J N   1 
ATOM   27115 C  CA  . SER T  1 100 ? -54.526  33.093  -16.643 1.00 30.77  ? 100  SER J CA  1 
ATOM   27116 C  C   . SER T  1 100 ? -53.444  34.120  -16.911 1.00 30.44  ? 100  SER J C   1 
ATOM   27117 O  O   . SER T  1 100 ? -52.929  34.189  -18.037 1.00 33.23  ? 100  SER J O   1 
ATOM   27118 C  CB  . SER T  1 100 ? -55.876  33.738  -16.847 1.00 30.33  ? 100  SER J CB  1 
ATOM   27119 O  OG  . SER T  1 100 ? -56.863  32.740  -16.857 1.00 45.02  ? 100  SER J OG  1 
ATOM   27120 N  N   . ILE T  1 101 ? -53.134  34.939  -15.904 1.00 27.56  ? 101  ILE J N   1 
ATOM   27121 C  CA  . ILE T  1 101 ? -52.096  35.944  -16.029 1.00 26.13  ? 101  ILE J CA  1 
ATOM   27122 C  C   . ILE T  1 101 ? -50.733  35.231  -16.091 1.00 28.28  ? 101  ILE J C   1 
ATOM   27123 O  O   . ILE T  1 101 ? -49.882  35.614  -16.913 1.00 28.46  ? 101  ILE J O   1 
ATOM   27124 C  CB  . ILE T  1 101 ? -52.155  37.039  -14.894 1.00 24.64  ? 101  ILE J CB  1 
ATOM   27125 C  CG1 . ILE T  1 101 ? -53.435  37.886  -14.960 1.00 23.42  ? 101  ILE J CG1 1 
ATOM   27126 C  CG2 . ILE T  1 101 ? -50.945  37.954  -14.909 1.00 23.92  ? 101  ILE J CG2 1 
ATOM   27127 C  CD1 . ILE T  1 101 ? -53.685  38.664  -16.229 1.00 21.12  ? 101  ILE J CD1 1 
ATOM   27128 N  N   . TYR T  1 102 ? -50.529  34.194  -15.260 1.00 28.82  ? 102  TYR J N   1 
ATOM   27129 C  CA  . TYR T  1 102 ? -49.219  33.548  -15.191 1.00 29.99  ? 102  TYR J CA  1 
ATOM   27130 C  C   . TYR T  1 102 ? -48.990  32.870  -16.519 1.00 30.62  ? 102  TYR J C   1 
ATOM   27131 O  O   . TYR T  1 102 ? -47.912  32.955  -17.081 1.00 30.19  ? 102  TYR J O   1 
ATOM   27132 C  CB  . TYR T  1 102 ? -49.116  32.509  -14.096 1.00 31.77  ? 102  TYR J CB  1 
ATOM   27133 C  CG  . TYR T  1 102 ? -49.274  33.017  -12.700 1.00 36.46  ? 102  TYR J CG  1 
ATOM   27134 C  CD1 . TYR T  1 102 ? -49.008  34.339  -12.372 1.00 38.95  ? 102  TYR J CD1 1 
ATOM   27135 C  CD2 . TYR T  1 102 ? -49.669  32.144  -11.678 1.00 43.20  ? 102  TYR J CD2 1 
ATOM   27136 C  CE1 . TYR T  1 102 ? -49.168  34.792  -11.063 1.00 45.40  ? 102  TYR J CE1 1 
ATOM   27137 C  CE2 . TYR T  1 102 ? -49.824  32.568  -10.379 1.00 42.55  ? 102  TYR J CE2 1 
ATOM   27138 C  CZ  . TYR T  1 102 ? -49.573  33.893  -10.071 1.00 46.28  ? 102  TYR J CZ  1 
ATOM   27139 O  OH  . TYR T  1 102 ? -49.730  34.306  -8.768  1.00 45.82  ? 102  TYR J OH  1 
ATOM   27140 N  N   . GLU T  1 103 ? -50.033  32.223  -17.023 1.00 30.90  ? 103  GLU J N   1 
ATOM   27141 C  CA  . GLU T  1 103 ? -49.977  31.557  -18.301 1.00 31.39  ? 103  GLU J CA  1 
ATOM   27142 C  C   . GLU T  1 103 ? -49.611  32.541  -19.391 1.00 31.87  ? 103  GLU J C   1 
ATOM   27143 O  O   . GLU T  1 103 ? -48.761  32.231  -20.223 1.00 34.25  ? 103  GLU J O   1 
ATOM   27144 C  CB  . GLU T  1 103 ? -51.284  30.823  -18.585 1.00 30.14  ? 103  GLU J CB  1 
ATOM   27145 C  CG  . GLU T  1 103 ? -51.345  29.506  -17.827 1.00 42.30  ? 103  GLU J CG  1 
ATOM   27146 C  CD  . GLU T  1 103 ? -52.645  28.752  -18.005 1.00 52.87  ? 103  GLU J CD  1 
ATOM   27147 O  OE1 . GLU T  1 103 ? -53.244  28.884  -19.093 1.00 55.74  ? 103  GLU J OE1 1 
ATOM   27148 O  OE2 . GLU T  1 103 ? -53.058  28.025  -17.058 1.00 54.83  ? 103  GLU J OE2 1 
ATOM   27149 N  N   . LEU T  1 104 ? -50.213  33.730  -19.361 1.00 31.83  ? 104  LEU J N   1 
ATOM   27150 C  CA  . LEU T  1 104 ? -49.835  34.803  -20.279 1.00 32.34  ? 104  LEU J CA  1 
ATOM   27151 C  C   . LEU T  1 104 ? -48.370  35.212  -20.123 1.00 34.95  ? 104  LEU J C   1 
ATOM   27152 O  O   . LEU T  1 104 ? -47.645  35.325  -21.113 1.00 36.09  ? 104  LEU J O   1 
ATOM   27153 C  CB  . LEU T  1 104 ? -50.721  36.030  -20.111 1.00 31.78  ? 104  LEU J CB  1 
ATOM   27154 C  CG  . LEU T  1 104 ? -51.764  36.258  -21.182 1.00 27.99  ? 104  LEU J CG  1 
ATOM   27155 C  CD1 . LEU T  1 104 ? -52.462  37.546  -20.943 1.00 21.29  ? 104  LEU J CD1 1 
ATOM   27156 C  CD2 . LEU T  1 104 ? -51.082  36.306  -22.507 1.00 29.23  ? 104  LEU J CD2 1 
ATOM   27157 N  N   . ALA T  1 105 ? -47.930  35.447  -18.891 1.00 34.43  ? 105  ALA J N   1 
ATOM   27158 C  CA  . ALA T  1 105 ? -46.536  35.793  -18.668 1.00 33.44  ? 105  ALA J CA  1 
ATOM   27159 C  C   . ALA T  1 105 ? -45.598  34.725  -19.256 1.00 32.53  ? 105  ALA J C   1 
ATOM   27160 O  O   . ALA T  1 105 ? -44.531  35.054  -19.803 1.00 33.73  ? 105  ALA J O   1 
ATOM   27161 C  CB  . ALA T  1 105 ? -46.266  35.984  -17.197 1.00 32.75  ? 105  ALA J CB  1 
ATOM   27162 N  N   . ALA T  1 106 ? -45.998  33.461  -19.147 1.00 28.55  ? 106  ALA J N   1 
ATOM   27163 C  CA  . ALA T  1 106 ? -45.157  32.368  -19.596 1.00 27.96  ? 106  ALA J CA  1 
ATOM   27164 C  C   . ALA T  1 106 ? -45.067  32.431  -21.111 1.00 28.79  ? 106  ALA J C   1 
ATOM   27165 O  O   . ALA T  1 106 ? -43.966  32.349  -21.676 1.00 30.05  ? 106  ALA J O   1 
ATOM   27166 C  CB  . ALA T  1 106 ? -45.705  31.048  -19.156 1.00 25.63  ? 106  ALA J CB  1 
ATOM   27167 N  N   . LEU T  1 107 ? -46.222  32.623  -21.752 1.00 27.48  ? 107  LEU J N   1 
ATOM   27168 C  CA  . LEU T  1 107 ? -46.302  32.862  -23.201 1.00 25.74  ? 107  LEU J CA  1 
ATOM   27169 C  C   . LEU T  1 107 ? -45.471  34.042  -23.704 1.00 24.81  ? 107  LEU J C   1 
ATOM   27170 O  O   . LEU T  1 107 ? -44.895  33.973  -24.767 1.00 26.99  ? 107  LEU J O   1 
ATOM   27171 C  CB  . LEU T  1 107 ? -47.745  33.038  -23.640 1.00 24.07  ? 107  LEU J CB  1 
ATOM   27172 C  CG  . LEU T  1 107 ? -48.010  33.117  -25.139 1.00 27.93  ? 107  LEU J CG  1 
ATOM   27173 C  CD1 . LEU T  1 107 ? -47.724  31.785  -25.745 1.00 25.44  ? 107  LEU J CD1 1 
ATOM   27174 C  CD2 . LEU T  1 107 ? -49.487  33.530  -25.434 1.00 26.11  ? 107  LEU J CD2 1 
ATOM   27175 N  N   . ALA T  1 108 ? -45.410  35.134  -22.963 1.00 25.04  ? 108  ALA J N   1 
ATOM   27176 C  CA  . ALA T  1 108 ? -44.642  36.260  -23.438 1.00 24.13  ? 108  ALA J CA  1 
ATOM   27177 C  C   . ALA T  1 108 ? -43.176  35.915  -23.391 1.00 24.49  ? 108  ALA J C   1 
ATOM   27178 O  O   . ALA T  1 108 ? -42.475  36.109  -24.369 1.00 22.58  ? 108  ALA J O   1 
ATOM   27179 C  CB  . ALA T  1 108 ? -44.936  37.504  -22.645 1.00 25.37  ? 108  ALA J CB  1 
ATOM   27180 N  N   . GLU T  1 109 ? -42.727  35.396  -22.253 1.00 26.76  ? 109  GLU J N   1 
ATOM   27181 C  CA  . GLU T  1 109 ? -41.353  34.919  -22.105 1.00 29.14  ? 109  GLU J CA  1 
ATOM   27182 C  C   . GLU T  1 109 ? -40.946  33.920  -23.203 1.00 31.16  ? 109  GLU J C   1 
ATOM   27183 O  O   . GLU T  1 109 ? -39.886  34.083  -23.839 1.00 30.69  ? 109  GLU J O   1 
ATOM   27184 C  CB  . GLU T  1 109 ? -41.161  34.304  -20.735 1.00 27.22  ? 109  GLU J CB  1 
ATOM   27185 C  CG  . GLU T  1 109 ? -40.797  35.307  -19.672 1.00 33.47  ? 109  GLU J CG  1 
ATOM   27186 C  CD  . GLU T  1 109 ? -41.288  34.906  -18.274 1.00 44.19  ? 109  GLU J CD  1 
ATOM   27187 O  OE1 . GLU T  1 109 ? -41.979  33.854  -18.124 1.00 44.94  ? 109  GLU J OE1 1 
ATOM   27188 O  OE2 . GLU T  1 109 ? -40.989  35.663  -17.321 1.00 45.77  ? 109  GLU J OE2 1 
ATOM   27189 N  N   . GLU T  1 110 ? -41.799  32.919  -23.437 1.00 32.04  ? 110  GLU J N   1 
ATOM   27190 C  CA  . GLU T  1 110 ? -41.551  31.890  -24.430 1.00 35.80  ? 110  GLU J CA  1 
ATOM   27191 C  C   . GLU T  1 110 ? -41.341  32.483  -25.841 1.00 36.52  ? 110  GLU J C   1 
ATOM   27192 O  O   . GLU T  1 110 ? -40.531  31.968  -26.617 1.00 38.83  ? 110  GLU J O   1 
ATOM   27193 C  CB  . GLU T  1 110 ? -42.684  30.858  -24.416 1.00 33.67  ? 110  GLU J CB  1 
ATOM   27194 C  CG  . GLU T  1 110 ? -42.729  29.941  -25.649 1.00 46.55  ? 110  GLU J CG  1 
ATOM   27195 C  CD  . GLU T  1 110 ? -43.747  28.783  -25.555 1.00 46.21  ? 110  GLU J CD  1 
ATOM   27196 O  OE1 . GLU T  1 110 ? -44.987  29.040  -25.697 1.00 49.28  ? 110  GLU J OE1 1 
ATOM   27197 O  OE2 . GLU T  1 110 ? -43.281  27.611  -25.381 1.00 56.32  ? 110  GLU J OE2 1 
ATOM   27198 N  N   . GLU T  1 111 ? -42.040  33.573  -26.168 1.00 34.97  ? 111  GLU J N   1 
ATOM   27199 C  CA  . GLU T  1 111 ? -41.960  34.163  -27.500 1.00 31.88  ? 111  GLU J CA  1 
ATOM   27200 C  C   . GLU T  1 111 ? -41.072  35.388  -27.522 1.00 32.12  ? 111  GLU J C   1 
ATOM   27201 O  O   . GLU T  1 111 ? -41.077  36.140  -28.508 1.00 31.28  ? 111  GLU J O   1 
ATOM   27202 C  CB  . GLU T  1 111 ? -43.334  34.549  -28.006 1.00 30.39  ? 111  GLU J CB  1 
ATOM   27203 C  CG  . GLU T  1 111 ? -44.282  33.402  -28.224 1.00 35.18  ? 111  GLU J CG  1 
ATOM   27204 C  CD  . GLU T  1 111 ? -45.589  33.831  -28.910 1.00 37.72  ? 111  GLU J CD  1 
ATOM   27205 O  OE1 . GLU T  1 111 ? -45.741  35.037  -29.287 1.00 38.74  ? 111  GLU J OE1 1 
ATOM   27206 O  OE2 . GLU T  1 111 ? -46.458  32.938  -29.073 1.00 44.23  ? 111  GLU J OE2 1 
ATOM   27207 N  N   . LYS T  1 112 ? -40.321  35.602  -26.434 1.00 34.27  ? 112  LYS J N   1 
ATOM   27208 C  CA  . LYS T  1 112 ? -39.388  36.736  -26.306 1.00 34.70  ? 112  LYS J CA  1 
ATOM   27209 C  C   . LYS T  1 112 ? -40.049  38.110  -26.513 1.00 32.99  ? 112  LYS J C   1 
ATOM   27210 O  O   . LYS T  1 112 ? -39.410  39.048  -26.989 1.00 34.19  ? 112  LYS J O   1 
ATOM   27211 C  CB  . LYS T  1 112 ? -38.198  36.569  -27.267 1.00 37.83  ? 112  LYS J CB  1 
ATOM   27212 C  CG  . LYS T  1 112 ? -37.261  35.401  -26.937 1.00 47.08  ? 112  LYS J CG  1 
ATOM   27213 C  CD  . LYS T  1 112 ? -37.441  34.226  -27.920 1.00 59.70  ? 112  LYS J CD  1 
ATOM   27214 C  CE  . LYS T  1 112 ? -37.292  32.866  -27.192 1.00 65.87  ? 112  LYS J CE  1 
ATOM   27215 N  NZ  . LYS T  1 112 ? -37.229  31.714  -28.152 1.00 68.35  ? 112  LYS J NZ  1 
ATOM   27216 N  N   . ASP T  1 113 ? -41.328  38.210  -26.148 1.00 30.66  ? 113  ASP J N   1 
ATOM   27217 C  CA  . ASP T  1 113 ? -42.104  39.422  -26.257 1.00 26.37  ? 113  ASP J CA  1 
ATOM   27218 C  C   . ASP T  1 113 ? -41.948  40.214  -24.949 1.00 25.50  ? 113  ASP J C   1 
ATOM   27219 O  O   . ASP T  1 113 ? -42.748  40.099  -24.032 1.00 24.67  ? 113  ASP J O   1 
ATOM   27220 C  CB  . ASP T  1 113 ? -43.550  39.031  -26.529 1.00 25.72  ? 113  ASP J CB  1 
ATOM   27221 C  CG  . ASP T  1 113 ? -44.484  40.250  -26.736 1.00 31.92  ? 113  ASP J CG  1 
ATOM   27222 O  OD1 . ASP T  1 113 ? -44.032  41.431  -26.660 1.00 28.53  ? 113  ASP J OD1 1 
ATOM   27223 O  OD2 . ASP T  1 113 ? -45.699  40.010  -26.956 1.00 27.68  ? 113  ASP J OD2 1 
ATOM   27224 N  N   . TYR T  1 114 ? -40.880  40.994  -24.882 1.00 25.33  ? 114  TYR J N   1 
ATOM   27225 C  CA  . TYR T  1 114 ? -40.489  41.752  -23.712 1.00 26.29  ? 114  TYR J CA  1 
ATOM   27226 C  C   . TYR T  1 114 ? -41.521  42.798  -23.294 1.00 29.02  ? 114  TYR J C   1 
ATOM   27227 O  O   . TYR T  1 114 ? -41.814  42.963  -22.089 1.00 33.45  ? 114  TYR J O   1 
ATOM   27228 C  CB  . TYR T  1 114 ? -39.155  42.454  -23.984 1.00 26.20  ? 114  TYR J CB  1 
ATOM   27229 C  CG  . TYR T  1 114 ? -38.014  41.494  -24.090 1.00 32.49  ? 114  TYR J CG  1 
ATOM   27230 C  CD1 . TYR T  1 114 ? -37.621  40.966  -25.331 1.00 39.95  ? 114  TYR J CD1 1 
ATOM   27231 C  CD2 . TYR T  1 114 ? -37.331  41.076  -22.953 1.00 32.34  ? 114  TYR J CD2 1 
ATOM   27232 C  CE1 . TYR T  1 114 ? -36.569  40.051  -25.424 1.00 36.59  ? 114  TYR J CE1 1 
ATOM   27233 C  CE2 . TYR T  1 114 ? -36.288  40.173  -23.033 1.00 33.08  ? 114  TYR J CE2 1 
ATOM   27234 C  CZ  . TYR T  1 114 ? -35.904  39.663  -24.262 1.00 35.68  ? 114  TYR J CZ  1 
ATOM   27235 O  OH  . TYR T  1 114 ? -34.850  38.748  -24.309 1.00 41.37  ? 114  TYR J OH  1 
ATOM   27236 N  N   . SER T  1 115 ? -42.042  43.524  -24.276 1.00 26.28  ? 115  SER J N   1 
ATOM   27237 C  CA  . SER T  1 115 ? -43.028  44.558  -24.021 1.00 25.35  ? 115  SER J CA  1 
ATOM   27238 C  C   . SER T  1 115 ? -44.247  44.024  -23.281 1.00 24.55  ? 115  SER J C   1 
ATOM   27239 O  O   . SER T  1 115 ? -44.683  44.640  -22.309 1.00 22.20  ? 115  SER J O   1 
ATOM   27240 C  CB  . SER T  1 115 ? -43.449  45.202  -25.334 1.00 24.23  ? 115  SER J CB  1 
ATOM   27241 O  OG  . SER T  1 115 ? -42.308  45.763  -25.957 1.00 30.89  ? 115  SER J OG  1 
ATOM   27242 N  N   . THR T  1 116 ? -44.780  42.885  -23.753 1.00 23.12  ? 116  THR J N   1 
ATOM   27243 C  CA  . THR T  1 116 ? -45.962  42.277  -23.179 1.00 23.00  ? 116  THR J CA  1 
ATOM   27244 C  C   . THR T  1 116 ? -45.652  41.699  -21.810 1.00 28.84  ? 116  THR J C   1 
ATOM   27245 O  O   . THR T  1 116 ? -46.507  41.681  -20.912 1.00 32.81  ? 116  THR J O   1 
ATOM   27246 C  CB  . THR T  1 116 ? -46.518  41.199  -24.091 1.00 21.12  ? 116  THR J CB  1 
ATOM   27247 O  OG1 . THR T  1 116 ? -46.852  41.797  -25.340 1.00 30.19  ? 116  THR J OG1 1 
ATOM   27248 C  CG2 . THR T  1 116 ? -47.797  40.569  -23.537 1.00 11.60  ? 116  THR J CG2 1 
ATOM   27249 N  N   . ARG T  1 117 ? -44.434  41.215  -21.632 1.00 30.05  ? 117  ARG J N   1 
ATOM   27250 C  CA  . ARG T  1 117 ? -44.063  40.750  -20.325 1.00 30.37  ? 117  ARG J CA  1 
ATOM   27251 C  C   . ARG T  1 117 ? -44.100  41.912  -19.326 1.00 30.77  ? 117  ARG J C   1 
ATOM   27252 O  O   . ARG T  1 117 ? -44.671  41.761  -18.233 1.00 32.70  ? 117  ARG J O   1 
ATOM   27253 C  CB  . ARG T  1 117 ? -42.701  40.054  -20.337 1.00 30.16  ? 117  ARG J CB  1 
ATOM   27254 C  CG  . ARG T  1 117 ? -42.392  39.338  -19.017 1.00 29.13  ? 117  ARG J CG  1 
ATOM   27255 C  CD  . ARG T  1 117 ? -43.487  38.326  -18.545 1.00 25.28  ? 117  ARG J CD  1 
ATOM   27256 N  NE  . ARG T  1 117 ? -43.065  37.799  -17.257 1.00 28.46  ? 117  ARG J NE  1 
ATOM   27257 C  CZ  . ARG T  1 117 ? -43.096  38.489  -16.109 1.00 28.77  ? 117  ARG J CZ  1 
ATOM   27258 N  NH1 . ARG T  1 117 ? -43.592  39.720  -16.044 1.00 27.96  ? 117  ARG J NH1 1 
ATOM   27259 N  NH2 . ARG T  1 117 ? -42.651  37.930  -15.006 1.00 27.27  ? 117  ARG J NH2 1 
ATOM   27260 N  N   . ALA T  1 118 ? -43.512  43.053  -19.708 1.00 27.54  ? 118  ALA J N   1 
ATOM   27261 C  CA  . ALA T  1 118 ? -43.450  44.234  -18.844 1.00 25.89  ? 118  ALA J CA  1 
ATOM   27262 C  C   . ALA T  1 118 ? -44.861  44.767  -18.518 1.00 27.62  ? 118  ALA J C   1 
ATOM   27263 O  O   . ALA T  1 118 ? -45.177  45.074  -17.357 1.00 31.97  ? 118  ALA J O   1 
ATOM   27264 C  CB  . ALA T  1 118 ? -42.618  45.296  -19.464 1.00 22.41  ? 118  ALA J CB  1 
ATOM   27265 N  N   . PHE T  1 119 ? -45.720  44.835  -19.524 1.00 24.45  ? 119  PHE J N   1 
ATOM   27266 C  CA  . PHE T  1 119 ? -47.119  45.152  -19.299 1.00 23.65  ? 119  PHE J CA  1 
ATOM   27267 C  C   . PHE T  1 119 ? -47.768  44.199  -18.279 1.00 23.75  ? 119  PHE J C   1 
ATOM   27268 O  O   . PHE T  1 119 ? -48.454  44.633  -17.362 1.00 27.05  ? 119  PHE J O   1 
ATOM   27269 C  CB  . PHE T  1 119 ? -47.880  45.165  -20.635 1.00 22.19  ? 119  PHE J CB  1 
ATOM   27270 C  CG  . PHE T  1 119 ? -49.363  45.034  -20.502 1.00 19.35  ? 119  PHE J CG  1 
ATOM   27271 C  CD1 . PHE T  1 119 ? -50.151  46.147  -20.271 1.00 11.50  ? 119  PHE J CD1 1 
ATOM   27272 C  CD2 . PHE T  1 119 ? -49.981  43.786  -20.632 1.00 23.12  ? 119  PHE J CD2 1 
ATOM   27273 C  CE1 . PHE T  1 119 ? -51.565  46.031  -20.174 1.00 15.93  ? 119  PHE J CE1 1 
ATOM   27274 C  CE2 . PHE T  1 119 ? -51.406  43.658  -20.535 1.00 29.93  ? 119  PHE J CE2 1 
ATOM   27275 C  CZ  . PHE T  1 119 ? -52.201  44.787  -20.295 1.00 14.70  ? 119  PHE J CZ  1 
ATOM   27276 N  N   . LEU T  1 120 ? -47.552  42.908  -18.423 1.00 22.31  ? 120  LEU J N   1 
ATOM   27277 C  CA  . LEU T  1 120 ? -48.217  41.972  -17.531 1.00 21.69  ? 120  LEU J CA  1 
ATOM   27278 C  C   . LEU T  1 120 ? -47.731  42.122  -16.094 1.00 20.04  ? 120  LEU J C   1 
ATOM   27279 O  O   . LEU T  1 120 ? -48.373  41.636  -15.165 1.00 18.46  ? 120  LEU J O   1 
ATOM   27280 C  CB  . LEU T  1 120 ? -48.057  40.535  -18.022 1.00 19.69  ? 120  LEU J CB  1 
ATOM   27281 C  CG  . LEU T  1 120 ? -48.912  40.173  -19.225 1.00 24.32  ? 120  LEU J CG  1 
ATOM   27282 C  CD1 . LEU T  1 120 ? -48.465  38.872  -19.854 1.00 30.09  ? 120  LEU J CD1 1 
ATOM   27283 C  CD2 . LEU T  1 120 ? -50.327  40.036  -18.756 1.00 29.29  ? 120  LEU J CD2 1 
ATOM   27284 N  N   . GLU T  1 121 ? -46.620  42.820  -15.904 1.00 19.50  ? 121  GLU J N   1 
ATOM   27285 C  CA  . GLU T  1 121 ? -46.052  42.894  -14.568 1.00 21.19  ? 121  GLU J CA  1 
ATOM   27286 C  C   . GLU T  1 121 ? -46.989  43.561  -13.580 1.00 23.97  ? 121  GLU J C   1 
ATOM   27287 O  O   . GLU T  1 121 ? -46.952  43.263  -12.392 1.00 25.93  ? 121  GLU J O   1 
ATOM   27288 C  CB  . GLU T  1 121 ? -44.718  43.615  -14.564 1.00 19.54  ? 121  GLU J CB  1 
ATOM   27289 C  CG  . GLU T  1 121 ? -44.043  43.511  -13.211 1.00 19.66  ? 121  GLU J CG  1 
ATOM   27290 C  CD  . GLU T  1 121 ? -43.258  42.202  -13.010 1.00 23.59  ? 121  GLU J CD  1 
ATOM   27291 O  OE1 . GLU T  1 121 ? -43.407  41.248  -13.795 1.00 29.24  ? 121  GLU J OE1 1 
ATOM   27292 O  OE2 . GLU T  1 121 ? -42.491  42.118  -12.040 1.00 26.64  ? 121  GLU J OE2 1 
ATOM   27293 N  N   . TRP T  1 122 ? -47.835  44.463  -14.092 1.00 25.99  ? 122  TRP J N   1 
ATOM   27294 C  CA  . TRP T  1 122 ? -48.731  45.254  -13.287 1.00 23.41  ? 122  TRP J CA  1 
ATOM   27295 C  C   . TRP T  1 122 ? -49.829  44.309  -12.861 1.00 25.26  ? 122  TRP J C   1 
ATOM   27296 O  O   . TRP T  1 122 ? -50.321  44.377  -11.722 1.00 28.71  ? 122  TRP J O   1 
ATOM   27297 C  CB  . TRP T  1 122 ? -49.282  46.437  -14.090 1.00 25.35  ? 122  TRP J CB  1 
ATOM   27298 C  CG  . TRP T  1 122 ? -50.170  47.318  -13.302 1.00 23.95  ? 122  TRP J CG  1 
ATOM   27299 C  CD1 . TRP T  1 122 ? -49.818  48.457  -12.627 1.00 25.67  ? 122  TRP J CD1 1 
ATOM   27300 C  CD2 . TRP T  1 122 ? -51.560  47.109  -13.048 1.00 21.58  ? 122  TRP J CD2 1 
ATOM   27301 N  NE1 . TRP T  1 122 ? -50.914  48.967  -11.956 1.00 25.10  ? 122  TRP J NE1 1 
ATOM   27302 C  CE2 . TRP T  1 122 ? -51.997  48.169  -12.206 1.00 23.11  ? 122  TRP J CE2 1 
ATOM   27303 C  CE3 . TRP T  1 122 ? -52.479  46.122  -13.435 1.00 20.90  ? 122  TRP J CE3 1 
ATOM   27304 C  CZ2 . TRP T  1 122 ? -53.316  48.274  -11.751 1.00 22.23  ? 122  TRP J CZ2 1 
ATOM   27305 C  CZ3 . TRP T  1 122 ? -53.812  46.224  -12.979 1.00 28.36  ? 122  TRP J CZ3 1 
ATOM   27306 C  CH2 . TRP T  1 122 ? -54.212  47.294  -12.142 1.00 23.55  ? 122  TRP J CH2 1 
ATOM   27307 N  N   . PHE T  1 123 ? -50.220  43.406  -13.746 1.00 22.97  ? 123  PHE J N   1 
ATOM   27308 C  CA  . PHE T  1 123 ? -51.246  42.451  -13.326 1.00 22.88  ? 123  PHE J CA  1 
ATOM   27309 C  C   . PHE T  1 123 ? -50.738  41.404  -12.332 1.00 23.41  ? 123  PHE J C   1 
ATOM   27310 O  O   . PHE T  1 123 ? -51.529  40.894  -11.565 1.00 25.55  ? 123  PHE J O   1 
ATOM   27311 C  CB  . PHE T  1 123 ? -52.005  41.838  -14.506 1.00 20.48  ? 123  PHE J CB  1 
ATOM   27312 C  CG  . PHE T  1 123 ? -52.859  42.836  -15.227 1.00 21.71  ? 123  PHE J CG  1 
ATOM   27313 C  CD1 . PHE T  1 123 ? -54.184  43.001  -14.893 1.00 24.44  ? 123  PHE J CD1 1 
ATOM   27314 C  CD2 . PHE T  1 123 ? -52.319  43.653  -16.213 1.00 25.46  ? 123  PHE J CD2 1 
ATOM   27315 C  CE1 . PHE T  1 123 ? -54.951  43.933  -15.536 1.00 26.00  ? 123  PHE J CE1 1 
ATOM   27316 C  CE2 . PHE T  1 123 ? -53.086  44.594  -16.862 1.00 21.57  ? 123  PHE J CE2 1 
ATOM   27317 C  CZ  . PHE T  1 123 ? -54.399  44.740  -16.519 1.00 23.46  ? 123  PHE J CZ  1 
ATOM   27318 N  N   . ILE T  1 124 ? -49.443  41.099  -12.317 1.00 21.41  ? 124  ILE J N   1 
ATOM   27319 C  CA  . ILE T  1 124 ? -48.971  40.084  -11.398 1.00 21.11  ? 124  ILE J CA  1 
ATOM   27320 C  C   . ILE T  1 124 ? -49.047  40.705  -10.015 1.00 23.98  ? 124  ILE J C   1 
ATOM   27321 O  O   . ILE T  1 124 ? -49.602  40.092  -9.115  1.00 25.64  ? 124  ILE J O   1 
ATOM   27322 C  CB  . ILE T  1 124 ? -47.517  39.544  -11.715 1.00 23.10  ? 124  ILE J CB  1 
ATOM   27323 C  CG1 . ILE T  1 124 ? -47.497  38.642  -12.955 1.00 13.14  ? 124  ILE J CG1 1 
ATOM   27324 C  CG2 . ILE T  1 124 ? -46.862  38.826  -10.485 1.00 12.78  ? 124  ILE J CG2 1 
ATOM   27325 C  CD1 . ILE T  1 124 ? -46.112  38.559  -13.544 1.00 14.83  ? 124  ILE J CD1 1 
ATOM   27326 N  N   . ASN T  1 125 ? -48.536  41.925  -9.835  1.00 24.33  ? 125  ASN J N   1 
ATOM   27327 C  CA  . ASN T  1 125 ? -48.701  42.585  -8.522  1.00 22.91  ? 125  ASN J CA  1 
ATOM   27328 C  C   . ASN T  1 125 ? -50.138  42.883  -8.151  1.00 25.59  ? 125  ASN J C   1 
ATOM   27329 O  O   . ASN T  1 125 ? -50.488  42.699  -6.989  1.00 29.37  ? 125  ASN J O   1 
ATOM   27330 C  CB  . ASN T  1 125 ? -47.841  43.837  -8.358  1.00 18.96  ? 125  ASN J CB  1 
ATOM   27331 C  CG  . ASN T  1 125 ? -46.369  43.569  -8.659  1.00 23.82  ? 125  ASN J CG  1 
ATOM   27332 O  OD1 . ASN T  1 125 ? -45.702  42.737  -8.008  1.00 24.79  ? 125  ASN J OD1 1 
ATOM   27333 N  ND2 . ASN T  1 125 ? -45.859  44.251  -9.676  1.00 21.30  ? 125  ASN J ND2 1 
ATOM   27334 N  N   . GLU T  1 126 ? -50.979  43.308  -9.103  1.00 28.29  ? 126  GLU J N   1 
ATOM   27335 C  CA  . GLU T  1 126 ? -52.357  43.650  -8.767  1.00 29.36  ? 126  GLU J CA  1 
ATOM   27336 C  C   . GLU T  1 126 ? -53.103  42.408  -8.284  1.00 31.07  ? 126  GLU J C   1 
ATOM   27337 O  O   . GLU T  1 126 ? -53.889  42.489  -7.338  1.00 32.28  ? 126  GLU J O   1 
ATOM   27338 C  CB  . GLU T  1 126 ? -53.095  44.321  -9.937  1.00 30.08  ? 126  GLU J CB  1 
ATOM   27339 C  CG  . GLU T  1 126 ? -54.621  44.462  -9.780  1.00 30.73  ? 126  GLU J CG  1 
ATOM   27340 C  CD  . GLU T  1 126 ? -55.069  45.481  -8.705  1.00 41.55  ? 126  GLU J CD  1 
ATOM   27341 O  OE1 . GLU T  1 126 ? -56.228  45.337  -8.256  1.00 42.54  ? 126  GLU J OE1 1 
ATOM   27342 O  OE2 . GLU T  1 126 ? -54.329  46.431  -8.294  1.00 40.51  ? 126  GLU J OE2 1 
ATOM   27343 N  N   . GLN T  1 127 ? -52.847  41.255  -8.893  1.00 30.60  ? 127  GLN J N   1 
ATOM   27344 C  CA  . GLN T  1 127 ? -53.547  40.065  -8.464  1.00 30.03  ? 127  GLN J CA  1 
ATOM   27345 C  C   . GLN T  1 127 ? -53.175  39.666  -7.034  1.00 30.65  ? 127  GLN J C   1 
ATOM   27346 O  O   . GLN T  1 127 ? -53.996  39.064  -6.306  1.00 32.22  ? 127  GLN J O   1 
ATOM   27347 C  CB  . GLN T  1 127 ? -53.315  38.899  -9.417  1.00 29.72  ? 127  GLN J CB  1 
ATOM   27348 C  CG  . GLN T  1 127 ? -54.077  39.028  -10.699 1.00 28.89  ? 127  GLN J CG  1 
ATOM   27349 C  CD  . GLN T  1 127 ? -55.555  39.049  -10.479 1.00 32.02  ? 127  GLN J CD  1 
ATOM   27350 O  OE1 . GLN T  1 127 ? -56.243  39.985  -10.900 1.00 32.94  ? 127  GLN J OE1 1 
ATOM   27351 N  NE2 . GLN T  1 127 ? -56.070  38.010  -9.832  1.00 31.38  ? 127  GLN J NE2 1 
ATOM   27352 N  N   . VAL T  1 128 ? -51.952  39.986  -6.619  1.00 28.78  ? 128  VAL J N   1 
ATOM   27353 C  CA  . VAL T  1 128 ? -51.550  39.708  -5.246  1.00 27.40  ? 128  VAL J CA  1 
ATOM   27354 C  C   . VAL T  1 128 ? -52.496  40.465  -4.333  1.00 29.52  ? 128  VAL J C   1 
ATOM   27355 O  O   . VAL T  1 128 ? -53.043  39.896  -3.378  1.00 30.83  ? 128  VAL J O   1 
ATOM   27356 C  CB  . VAL T  1 128 ? -50.081  40.072  -4.996  1.00 26.22  ? 128  VAL J CB  1 
ATOM   27357 C  CG1 . VAL T  1 128 ? -49.775  40.214  -3.497  1.00 21.96  ? 128  VAL J CG1 1 
ATOM   27358 C  CG2 . VAL T  1 128 ? -49.207  39.014  -5.627  1.00 23.37  ? 128  VAL J CG2 1 
ATOM   27359 N  N   . GLU T  1 129 ? -52.709  41.733  -4.667  1.00 30.41  ? 129  GLU J N   1 
ATOM   27360 C  CA  . GLU T  1 129 ? -53.560  42.618  -3.899  1.00 32.93  ? 129  GLU J CA  1 
ATOM   27361 C  C   . GLU T  1 129 ? -55.018  42.133  -3.987  1.00 33.42  ? 129  GLU J C   1 
ATOM   27362 O  O   . GLU T  1 129 ? -55.728  42.086  -3.001  1.00 34.35  ? 129  GLU J O   1 
ATOM   27363 C  CB  . GLU T  1 129 ? -53.380  44.043  -4.416  1.00 33.01  ? 129  GLU J CB  1 
ATOM   27364 C  CG  . GLU T  1 129 ? -54.249  45.077  -3.763  1.00 40.74  ? 129  GLU J CG  1 
ATOM   27365 C  CD  . GLU T  1 129 ? -55.538  45.348  -4.541  1.00 49.73  ? 129  GLU J CD  1 
ATOM   27366 O  OE1 . GLU T  1 129 ? -55.448  45.818  -5.721  1.00 53.38  ? 129  GLU J OE1 1 
ATOM   27367 O  OE2 . GLU T  1 129 ? -56.639  45.126  -3.961  1.00 51.55  ? 129  GLU J OE2 1 
ATOM   27368 N  N   . GLU T  1 130 ? -55.443  41.725  -5.172  1.00 33.90  ? 130  GLU J N   1 
ATOM   27369 C  CA  . GLU T  1 130 ? -56.802  41.209  -5.370  1.00 34.34  ? 130  GLU J CA  1 
ATOM   27370 C  C   . GLU T  1 130 ? -57.107  40.012  -4.477  1.00 33.60  ? 130  GLU J C   1 
ATOM   27371 O  O   . GLU T  1 130 ? -58.138  39.980  -3.812  1.00 34.71  ? 130  GLU J O   1 
ATOM   27372 C  CB  . GLU T  1 130 ? -57.073  40.874  -6.843  1.00 34.63  ? 130  GLU J CB  1 
ATOM   27373 C  CG  . GLU T  1 130 ? -57.217  42.097  -7.739  1.00 41.54  ? 130  GLU J CG  1 
ATOM   27374 C  CD  . GLU T  1 130 ? -58.453  42.891  -7.423  1.00 47.16  ? 130  GLU J CD  1 
ATOM   27375 O  OE1 . GLU T  1 130 ? -59.535  42.314  -7.598  1.00 52.51  ? 130  GLU J OE1 1 
ATOM   27376 O  OE2 . GLU T  1 130 ? -58.349  44.067  -6.992  1.00 46.92  ? 130  GLU J OE2 1 
ATOM   27377 N  N   . GLU T  1 131 ? -56.209  39.036  -4.430  1.00 31.43  ? 131  GLU J N   1 
ATOM   27378 C  CA  . GLU T  1 131 ? -56.514  37.786  -3.750  1.00 29.40  ? 131  GLU J CA  1 
ATOM   27379 C  C   . GLU T  1 131 ? -56.553  38.016  -2.250  1.00 28.38  ? 131  GLU J C   1 
ATOM   27380 O  O   . GLU T  1 131 ? -57.466  37.557  -1.559  1.00 26.99  ? 131  GLU J O   1 
ATOM   27381 C  CB  . GLU T  1 131 ? -55.483  36.729  -4.082  1.00 27.78  ? 131  GLU J CB  1 
ATOM   27382 C  CG  . GLU T  1 131 ? -55.581  36.096  -5.459  1.00 33.52  ? 131  GLU J CG  1 
ATOM   27383 C  CD  . GLU T  1 131 ? -54.488  35.045  -5.681  1.00 34.72  ? 131  GLU J CD  1 
ATOM   27384 O  OE1 . GLU T  1 131 ? -53.988  34.503  -4.671  1.00 41.33  ? 131  GLU J OE1 1 
ATOM   27385 O  OE2 . GLU T  1 131 ? -54.109  34.774  -6.845  1.00 39.32  ? 131  GLU J OE2 1 
ATOM   27386 N  N   . ALA T  1 132 ? -55.556  38.747  -1.755  1.00 28.13  ? 132  ALA J N   1 
ATOM   27387 C  CA  . ALA T  1 132 ? -55.515  39.187  -0.366  1.00 27.87  ? 132  ALA J CA  1 
ATOM   27388 C  C   . ALA T  1 132 ? -56.800  39.916  0.070   1.00 30.15  ? 132  ALA J C   1 
ATOM   27389 O  O   . ALA T  1 132 ? -57.363  39.625  1.125   1.00 33.16  ? 132  ALA J O   1 
ATOM   27390 C  CB  . ALA T  1 132 ? -54.324  40.081  -0.161  1.00 25.24  ? 132  ALA J CB  1 
ATOM   27391 N  N   . SER T  1 133 ? -57.274  40.864  -0.726  1.00 30.11  ? 133  SER J N   1 
ATOM   27392 C  CA  . SER T  1 133 ? -58.399  41.651  -0.267  1.00 32.17  ? 133  SER J CA  1 
ATOM   27393 C  C   . SER T  1 133 ? -59.673  40.830  -0.214  1.00 31.05  ? 133  SER J C   1 
ATOM   27394 O  O   . SER T  1 133 ? -60.566  41.116  0.571   1.00 33.14  ? 133  SER J O   1 
ATOM   27395 C  CB  . SER T  1 133 ? -58.579  42.934  -1.088  1.00 33.13  ? 133  SER J CB  1 
ATOM   27396 O  OG  . SER T  1 133 ? -59.207  42.672  -2.317  1.00 36.66  ? 133  SER J OG  1 
ATOM   27397 N  N   . VAL T  1 134 ? -59.746  39.802  -1.038  1.00 29.46  ? 134  VAL J N   1 
ATOM   27398 C  CA  . VAL T  1 134 ? -60.875  38.916  -0.981  1.00 28.39  ? 134  VAL J CA  1 
ATOM   27399 C  C   . VAL T  1 134 ? -60.678  37.928  0.149   1.00 27.83  ? 134  VAL J C   1 
ATOM   27400 O  O   . VAL T  1 134 ? -61.638  37.467  0.719   1.00 30.30  ? 134  VAL J O   1 
ATOM   27401 C  CB  . VAL T  1 134 ? -61.070  38.175  -2.304  1.00 27.04  ? 134  VAL J CB  1 
ATOM   27402 C  CG1 . VAL T  1 134 ? -62.192  37.188  -2.195  1.00 28.21  ? 134  VAL J CG1 1 
ATOM   27403 C  CG2 . VAL T  1 134 ? -61.392  39.149  -3.384  1.00 28.05  ? 134  VAL J CG2 1 
ATOM   27404 N  N   . LYS T  1 135 ? -59.441  37.585  0.469   1.00 28.51  ? 135  LYS J N   1 
ATOM   27405 C  CA  . LYS T  1 135 ? -59.199  36.602  1.528   1.00 29.94  ? 135  LYS J CA  1 
ATOM   27406 C  C   . LYS T  1 135 ? -59.502  37.189  2.927   1.00 29.57  ? 135  LYS J C   1 
ATOM   27407 O  O   . LYS T  1 135 ? -60.166  36.536  3.733   1.00 26.30  ? 135  LYS J O   1 
ATOM   27408 C  CB  . LYS T  1 135 ? -57.785  36.004  1.439   1.00 30.42  ? 135  LYS J CB  1 
ATOM   27409 C  CG  . LYS T  1 135 ? -57.430  34.997  2.555   1.00 36.43  ? 135  LYS J CG  1 
ATOM   27410 C  CD  . LYS T  1 135 ? -58.029  33.642  2.250   1.00 48.00  ? 135  LYS J CD  1 
ATOM   27411 C  CE  . LYS T  1 135 ? -57.269  32.498  2.917   1.00 49.95  ? 135  LYS J CE  1 
ATOM   27412 N  NZ  . LYS T  1 135 ? -58.004  31.834  4.034   1.00 50.95  ? 135  LYS J NZ  1 
ATOM   27413 N  N   . LYS T  1 136 ? -59.033  38.412  3.197   1.00 31.51  ? 136  LYS J N   1 
ATOM   27414 C  CA  . LYS T  1 136 ? -59.397  39.140  4.425   1.00 36.86  ? 136  LYS J CA  1 
ATOM   27415 C  C   . LYS T  1 136 ? -60.892  39.059  4.684   1.00 36.15  ? 136  LYS J C   1 
ATOM   27416 O  O   . LYS T  1 136 ? -61.293  38.696  5.782   1.00 39.07  ? 136  LYS J O   1 
ATOM   27417 C  CB  . LYS T  1 136 ? -58.976  40.610  4.383   1.00 34.38  ? 136  LYS J CB  1 
ATOM   27418 C  CG  . LYS T  1 136 ? -57.518  40.866  4.824   1.00 44.06  ? 136  LYS J CG  1 
ATOM   27419 C  CD  . LYS T  1 136 ? -57.217  42.390  4.988   1.00 47.43  ? 136  LYS J CD  1 
ATOM   27420 C  CE  . LYS T  1 136 ? -58.314  43.169  5.826   1.00 54.44  ? 136  LYS J CE  1 
ATOM   27421 N  NZ  . LYS T  1 136 ? -58.023  44.655  5.947   1.00 48.80  ? 136  LYS J NZ  1 
ATOM   27422 N  N   . ILE T  1 137 ? -61.712  39.366  3.678   1.00 33.74  ? 137  ILE J N   1 
ATOM   27423 C  CA  . ILE T  1 137 ? -63.140  39.334  3.871   1.00 30.78  ? 137  ILE J CA  1 
ATOM   27424 C  C   . ILE T  1 137 ? -63.632  37.899  3.978   1.00 32.72  ? 137  ILE J C   1 
ATOM   27425 O  O   . ILE T  1 137 ? -64.486  37.605  4.813   1.00 35.17  ? 137  ILE J O   1 
ATOM   27426 C  CB  . ILE T  1 137 ? -63.919  40.171  2.807   1.00 31.20  ? 137  ILE J CB  1 
ATOM   27427 C  CG1 . ILE T  1 137 ? -63.436  41.629  2.846   1.00 25.49  ? 137  ILE J CG1 1 
ATOM   27428 C  CG2 . ILE T  1 137 ? -65.461  40.082  3.034   1.00 15.39  ? 137  ILE J CG2 1 
ATOM   27429 C  CD1 . ILE T  1 137 ? -63.581  42.388  1.530   1.00 25.94  ? 137  ILE J CD1 1 
ATOM   27430 N  N   . LEU T  1 138 ? -63.088  36.995  3.171   1.00 33.41  ? 138  LEU J N   1 
ATOM   27431 C  CA  . LEU T  1 138 ? -63.499  35.581  3.239   1.00 34.50  ? 138  LEU J CA  1 
ATOM   27432 C  C   . LEU T  1 138 ? -63.306  35.056  4.670   1.00 37.09  ? 138  LEU J C   1 
ATOM   27433 O  O   . LEU T  1 138 ? -64.191  34.405  5.225   1.00 37.02  ? 138  LEU J O   1 
ATOM   27434 C  CB  . LEU T  1 138 ? -62.725  34.728  2.220   1.00 33.78  ? 138  LEU J CB  1 
ATOM   27435 C  CG  . LEU T  1 138 ? -63.064  33.235  2.017   1.00 34.76  ? 138  LEU J CG  1 
ATOM   27436 C  CD1 . LEU T  1 138 ? -62.490  32.713  0.712   1.00 27.47  ? 138  LEU J CD1 1 
ATOM   27437 C  CD2 . LEU T  1 138 ? -62.607  32.357  3.150   1.00 33.00  ? 138  LEU J CD2 1 
ATOM   27438 N  N   . ASP T  1 139 ? -62.159  35.377  5.277   1.00 39.81  ? 139  ASP J N   1 
ATOM   27439 C  CA  . ASP T  1 139 ? -61.835  34.911  6.629   1.00 41.97  ? 139  ASP J CA  1 
ATOM   27440 C  C   . ASP T  1 139 ? -62.686  35.554  7.695   1.00 43.69  ? 139  ASP J C   1 
ATOM   27441 O  O   . ASP T  1 139 ? -62.978  34.941  8.726   1.00 45.85  ? 139  ASP J O   1 
ATOM   27442 C  CB  . ASP T  1 139 ? -60.357  35.106  6.947   1.00 41.65  ? 139  ASP J CB  1 
ATOM   27443 C  CG  . ASP T  1 139 ? -59.493  34.020  6.333   1.00 45.67  ? 139  ASP J CG  1 
ATOM   27444 O  OD1 . ASP T  1 139 ? -60.042  32.967  5.896   1.00 50.56  ? 139  ASP J OD1 1 
ATOM   27445 O  OD2 . ASP T  1 139 ? -58.265  34.223  6.273   1.00 47.87  ? 139  ASP J OD2 1 
ATOM   27446 N  N   . LYS T  1 140 ? -63.087  36.793  7.440   1.00 43.96  ? 140  LYS J N   1 
ATOM   27447 C  CA  . LYS T  1 140 ? -63.982  37.492  8.346   1.00 42.08  ? 140  LYS J CA  1 
ATOM   27448 C  C   . LYS T  1 140 ? -65.307  36.792  8.342   1.00 40.67  ? 140  LYS J C   1 
ATOM   27449 O  O   . LYS T  1 140 ? -65.931  36.687  9.375   1.00 41.51  ? 140  LYS J O   1 
ATOM   27450 C  CB  . LYS T  1 140 ? -64.113  38.974  7.985   1.00 41.22  ? 140  LYS J CB  1 
ATOM   27451 C  CG  . LYS T  1 140 ? -63.081  39.834  8.697   1.00 40.87  ? 140  LYS J CG  1 
ATOM   27452 C  CD  . LYS T  1 140 ? -62.931  41.205  8.086   1.00 42.96  ? 140  LYS J CD  1 
ATOM   27453 C  CE  . LYS T  1 140 ? -61.644  41.840  8.579   1.00 45.60  ? 140  LYS J CE  1 
ATOM   27454 N  NZ  . LYS T  1 140 ? -61.893  43.248  8.972   1.00 47.00  ? 140  LYS J NZ  1 
ATOM   27455 N  N   . LEU T  1 141 ? -65.705  36.260  7.197   1.00 40.86  ? 141  LEU J N   1 
ATOM   27456 C  CA  . LEU T  1 141 ? -66.980  35.587  7.120   1.00 43.17  ? 141  LEU J CA  1 
ATOM   27457 C  C   . LEU T  1 141 ? -66.941  34.254  7.817   1.00 45.83  ? 141  LEU J C   1 
ATOM   27458 O  O   . LEU T  1 141 ? -67.953  33.829  8.348   1.00 46.17  ? 141  LEU J O   1 
ATOM   27459 C  CB  . LEU T  1 141 ? -67.436  35.422  5.683   1.00 42.36  ? 141  LEU J CB  1 
ATOM   27460 C  CG  . LEU T  1 141 ? -67.887  36.713  5.005   1.00 42.07  ? 141  LEU J CG  1 
ATOM   27461 C  CD1 . LEU T  1 141 ? -68.116  36.496  3.489   1.00 40.58  ? 141  LEU J CD1 1 
ATOM   27462 C  CD2 . LEU T  1 141 ? -69.129  37.261  5.676   1.00 31.90  ? 141  LEU J CD2 1 
ATOM   27463 N  N   . LYS T  1 142 ? -65.783  33.597  7.823   1.00 50.73  ? 142  LYS J N   1 
ATOM   27464 C  CA  . LYS T  1 142 ? -65.613  32.358  8.599   1.00 57.15  ? 142  LYS J CA  1 
ATOM   27465 C  C   . LYS T  1 142 ? -65.714  32.643  10.106  1.00 60.52  ? 142  LYS J C   1 
ATOM   27466 O  O   . LYS T  1 142 ? -66.490  32.002  10.821  1.00 63.10  ? 142  LYS J O   1 
ATOM   27467 C  CB  . LYS T  1 142 ? -64.293  31.664  8.263   1.00 56.55  ? 142  LYS J CB  1 
ATOM   27468 C  CG  . LYS T  1 142 ? -64.376  30.676  7.113   1.00 57.90  ? 142  LYS J CG  1 
ATOM   27469 C  CD  . LYS T  1 142 ? -62.982  30.111  6.769   1.00 61.27  ? 142  LYS J CD  1 
ATOM   27470 C  CE  . LYS T  1 142 ? -63.014  29.163  5.545   1.00 63.78  ? 142  LYS J CE  1 
ATOM   27471 N  NZ  . LYS T  1 142 ? -61.681  28.517  5.307   1.00 63.04  ? 142  LYS J NZ  1 
ATOM   27472 N  N   . PHE T  1 143 ? -64.946  33.632  10.564  1.00 64.30  ? 143  PHE J N   1 
ATOM   27473 C  CA  . PHE T  1 143 ? -65.002  34.192  11.930  1.00 66.93  ? 143  PHE J CA  1 
ATOM   27474 C  C   . PHE T  1 143 ? -66.396  34.719  12.371  1.00 67.55  ? 143  PHE J C   1 
ATOM   27475 O  O   . PHE T  1 143 ? -66.594  35.059  13.527  1.00 68.14  ? 143  PHE J O   1 
ATOM   27476 C  CB  . PHE T  1 143 ? -63.939  35.296  12.017  1.00 68.07  ? 143  PHE J CB  1 
ATOM   27477 C  CG  . PHE T  1 143 ? -63.738  35.888  13.388  1.00 71.21  ? 143  PHE J CG  1 
ATOM   27478 C  CD1 . PHE T  1 143 ? -63.260  35.110  14.447  1.00 77.03  ? 143  PHE J CD1 1 
ATOM   27479 C  CD2 . PHE T  1 143 ? -63.966  37.252  13.601  1.00 72.44  ? 143  PHE J CD2 1 
ATOM   27480 C  CE1 . PHE T  1 143 ? -63.045  35.681  15.714  1.00 79.42  ? 143  PHE J CE1 1 
ATOM   27481 C  CE2 . PHE T  1 143 ? -63.759  37.831  14.847  1.00 73.54  ? 143  PHE J CE2 1 
ATOM   27482 C  CZ  . PHE T  1 143 ? -63.295  37.048  15.908  1.00 74.80  ? 143  PHE J CZ  1 
ATOM   27483 N  N   . ALA T  1 144 ? -67.358  34.778  11.460  1.00 68.49  ? 144  ALA J N   1 
ATOM   27484 C  CA  . ALA T  1 144 ? -68.726  35.120  11.819  1.00 70.34  ? 144  ALA J CA  1 
ATOM   27485 C  C   . ALA T  1 144 ? -69.668  33.961  11.509  1.00 72.18  ? 144  ALA J C   1 
ATOM   27486 O  O   . ALA T  1 144 ? -70.760  34.179  10.971  1.00 71.89  ? 144  ALA J O   1 
ATOM   27487 C  CB  . ALA T  1 144 ? -69.156  36.356  11.068  1.00 69.50  ? 144  ALA J CB  1 
ATOM   27488 N  N   . LYS T  1 145 ? -69.241  32.742  11.853  1.00 75.00  ? 145  LYS J N   1 
ATOM   27489 C  CA  . LYS T  1 145 ? -69.919  31.502  11.435  1.00 79.14  ? 145  LYS J CA  1 
ATOM   27490 C  C   . LYS T  1 145 ? -71.445  31.603  11.607  1.00 79.82  ? 145  LYS J C   1 
ATOM   27491 O  O   . LYS T  1 145 ? -72.191  31.798  10.633  1.00 79.04  ? 145  LYS J O   1 
ATOM   27492 C  CB  . LYS T  1 145 ? -69.342  30.270  12.181  1.00 79.81  ? 145  LYS J CB  1 
ATOM   27493 C  CG  . LYS T  1 145 ? -69.593  28.889  11.478  1.00 83.13  ? 145  LYS J CG  1 
ATOM   27494 C  CD  . LYS T  1 145 ? -69.262  27.641  12.373  1.00 81.36  ? 145  LYS J CD  1 
ATOM   27495 C  CE  . LYS T  1 145 ? -69.521  26.295  11.627  1.00 80.34  ? 145  LYS J CE  1 
ATOM   27496 N  NZ  . LYS T  1 145 ? -70.078  25.184  12.482  1.00 71.57  ? 145  LYS J NZ  1 
ATOM   27497 N  N   . ASP T  1 146 ? -71.897  31.469  12.850  1.00 80.79  ? 146  ASP J N   1 
ATOM   27498 C  CA  . ASP T  1 146 ? -73.305  31.665  13.184  1.00 80.42  ? 146  ASP J CA  1 
ATOM   27499 C  C   . ASP T  1 146 ? -73.353  32.947  14.025  1.00 79.21  ? 146  ASP J C   1 
ATOM   27500 O  O   . ASP T  1 146 ? -73.201  32.912  15.266  1.00 79.88  ? 146  ASP J O   1 
ATOM   27501 C  CB  . ASP T  1 146 ? -73.888  30.444  13.932  1.00 80.33  ? 146  ASP J CB  1 
ATOM   27502 C  CG  . ASP T  1 146 ? -73.788  29.156  13.126  0.05 79.83  ? 146  ASP J CG  1 
ATOM   27503 O  OD1 . ASP T  1 146 ? -74.159  29.158  11.933  0.05 79.17  ? 146  ASP J OD1 1 
ATOM   27504 O  OD2 . ASP T  1 146 ? -73.345  28.135  13.694  0.05 79.31  ? 146  ASP J OD2 1 
ATOM   27505 N  N   . SER T  1 147 ? -73.499  34.081  13.329  1.00 74.43  ? 147  SER J N   1 
ATOM   27506 C  CA  . SER T  1 147 ? -73.484  35.395  13.975  1.00 68.62  ? 147  SER J CA  1 
ATOM   27507 C  C   . SER T  1 147 ? -73.840  36.528  13.037  1.00 65.98  ? 147  SER J C   1 
ATOM   27508 O  O   . SER T  1 147 ? -72.955  37.270  12.608  1.00 64.24  ? 147  SER J O   1 
ATOM   27509 C  CB  . SER T  1 147 ? -72.132  35.700  14.622  1.00 67.52  ? 147  SER J CB  1 
ATOM   27510 O  OG  . SER T  1 147 ? -72.168  36.991  15.192  1.00 64.08  ? 147  SER J OG  1 
ATOM   27511 N  N   . PRO T  1 148 ? -75.144  36.685  12.744  1.00 64.26  ? 148  PRO J N   1 
ATOM   27512 C  CA  . PRO T  1 148 ? -75.696  37.874  12.093  1.00 61.64  ? 148  PRO J CA  1 
ATOM   27513 C  C   . PRO T  1 148 ? -75.174  39.196  12.653  1.00 58.61  ? 148  PRO J C   1 
ATOM   27514 O  O   . PRO T  1 148 ? -75.091  40.170  11.913  1.00 58.28  ? 148  PRO J O   1 
ATOM   27515 C  CB  . PRO T  1 148 ? -77.203  37.753  12.367  1.00 61.88  ? 148  PRO J CB  1 
ATOM   27516 C  CG  . PRO T  1 148 ? -77.364  36.572  13.307  1.00 61.70  ? 148  PRO J CG  1 
ATOM   27517 C  CD  . PRO T  1 148 ? -76.205  35.701  13.012  1.00 64.05  ? 148  PRO J CD  1 
ATOM   27518 N  N   . GLN T  1 149 ? -74.832  39.230  13.941  1.00 56.29  ? 149  GLN J N   1 
ATOM   27519 C  CA  . GLN T  1 149 ? -74.271  40.432  14.564  1.00 55.04  ? 149  GLN J CA  1 
ATOM   27520 C  C   . GLN T  1 149 ? -73.023  40.906  13.814  1.00 53.52  ? 149  GLN J C   1 
ATOM   27521 O  O   . GLN T  1 149 ? -72.929  42.074  13.427  1.00 53.61  ? 149  GLN J O   1 
ATOM   27522 C  CB  . GLN T  1 149 ? -73.954  40.201  16.050  1.00 56.24  ? 149  GLN J CB  1 
ATOM   27523 C  CG  . GLN T  1 149 ? -75.173  40.207  16.992  1.00 60.82  ? 149  GLN J CG  1 
ATOM   27524 C  CD  . GLN T  1 149 ? -75.687  38.804  17.455  1.00 63.17  ? 149  GLN J CD  1 
ATOM   27525 O  OE1 . GLN T  1 149 ? -76.089  38.662  18.612  1.00 61.24  ? 149  GLN J OE1 1 
ATOM   27526 N  NE2 . GLN T  1 149 ? -75.691  37.794  16.556  1.00 58.95  ? 149  GLN J NE2 1 
ATOM   27527 N  N   . ILE T  1 150 ? -72.081  39.987  13.597  1.00 51.25  ? 150  ILE J N   1 
ATOM   27528 C  CA  . ILE T  1 150 ? -70.848  40.289  12.867  1.00 47.39  ? 150  ILE J CA  1 
ATOM   27529 C  C   . ILE T  1 150 ? -71.112  40.518  11.386  1.00 43.33  ? 150  ILE J C   1 
ATOM   27530 O  O   . ILE T  1 150 ? -70.605  41.484  10.814  1.00 43.31  ? 150  ILE J O   1 
ATOM   27531 C  CB  . ILE T  1 150 ? -69.760  39.216  13.093  1.00 48.53  ? 150  ILE J CB  1 
ATOM   27532 C  CG1 . ILE T  1 150 ? -69.363  39.207  14.576  1.00 51.26  ? 150  ILE J CG1 1 
ATOM   27533 C  CG2 . ILE T  1 150 ? -68.535  39.456  12.182  1.00 45.47  ? 150  ILE J CG2 1 
ATOM   27534 C  CD1 . ILE T  1 150 ? -68.714  37.898  15.075  1.00 53.58  ? 150  ILE J CD1 1 
ATOM   27535 N  N   . LEU T  1 151 ? -71.920  39.656  10.782  1.00 38.93  ? 151  LEU J N   1 
ATOM   27536 C  CA  . LEU T  1 151 ? -72.360  39.872  9.411   1.00 39.26  ? 151  LEU J CA  1 
ATOM   27537 C  C   . LEU T  1 151 ? -72.820  41.310  9.197   1.00 42.47  ? 151  LEU J C   1 
ATOM   27538 O  O   . LEU T  1 151 ? -72.404  41.953  8.237   1.00 45.28  ? 151  LEU J O   1 
ATOM   27539 C  CB  . LEU T  1 151 ? -73.486  38.913  9.031   1.00 38.57  ? 151  LEU J CB  1 
ATOM   27540 C  CG  . LEU T  1 151 ? -73.778  38.730  7.537   1.00 39.60  ? 151  LEU J CG  1 
ATOM   27541 C  CD1 . LEU T  1 151 ? -72.480  38.613  6.739   1.00 38.13  ? 151  LEU J CD1 1 
ATOM   27542 C  CD2 . LEU T  1 151 ? -74.687  37.520  7.263   1.00 37.94  ? 151  LEU J CD2 1 
ATOM   27543 N  N   . PHE T  1 152 ? -73.654  41.823  10.105  1.00 44.17  ? 152  PHE J N   1 
ATOM   27544 C  CA  . PHE T  1 152 ? -74.184  43.179  10.012  1.00 43.95  ? 152  PHE J CA  1 
ATOM   27545 C  C   . PHE T  1 152 ? -73.074  44.214  10.139  1.00 43.93  ? 152  PHE J C   1 
ATOM   27546 O  O   . PHE T  1 152 ? -73.098  45.226  9.454   1.00 46.50  ? 152  PHE J O   1 
ATOM   27547 C  CB  . PHE T  1 152 ? -75.259  43.359  11.074  1.00 46.62  ? 152  PHE J CB  1 
ATOM   27548 C  CG  . PHE T  1 152 ? -75.720  44.781  11.287  1.00 52.69  ? 152  PHE J CG  1 
ATOM   27549 C  CD1 . PHE T  1 152 ? -77.008  45.172  10.886  1.00 59.72  ? 152  PHE J CD1 1 
ATOM   27550 C  CD2 . PHE T  1 152 ? -74.908  45.715  11.960  1.00 53.16  ? 152  PHE J CD2 1 
ATOM   27551 C  CE1 . PHE T  1 152 ? -77.471  46.486  11.118  1.00 59.42  ? 152  PHE J CE1 1 
ATOM   27552 C  CE2 . PHE T  1 152 ? -75.349  47.031  12.183  1.00 54.65  ? 152  PHE J CE2 1 
ATOM   27553 C  CZ  . PHE T  1 152 ? -76.640  47.412  11.768  1.00 55.01  ? 152  PHE J CZ  1 
ATOM   27554 N  N   . MET T  1 153 ? -72.083  43.969  10.984  1.00 42.19  ? 153  MET J N   1 
ATOM   27555 C  CA  . MET T  1 153 ? -71.040  44.965  11.136  1.00 43.66  ? 153  MET J CA  1 
ATOM   27556 C  C   . MET T  1 153 ? -70.023  44.891  10.014  1.00 44.84  ? 153  MET J C   1 
ATOM   27557 O  O   . MET T  1 153 ? -69.277  45.855  9.791   1.00 46.46  ? 153  MET J O   1 
ATOM   27558 C  CB  . MET T  1 153 ? -70.326  44.837  12.470  1.00 42.59  ? 153  MET J CB  1 
ATOM   27559 C  CG  . MET T  1 153 ? -71.205  45.046  13.663  1.00 41.95  ? 153  MET J CG  1 
ATOM   27560 S  SD  . MET T  1 153 ? -70.276  44.879  15.183  1.00 47.24  ? 153  MET J SD  1 
ATOM   27561 C  CE  . MET T  1 153 ? -69.855  43.117  15.176  1.00 51.96  ? 153  MET J CE  1 
ATOM   27562 N  N   . LEU T  1 154 ? -69.952  43.737  9.346   1.00 43.26  ? 154  LEU J N   1 
ATOM   27563 C  CA  . LEU T  1 154 ? -69.124  43.607  8.161   1.00 39.62  ? 154  LEU J CA  1 
ATOM   27564 C  C   . LEU T  1 154 ? -69.761  44.401  7.090   1.00 37.22  ? 154  LEU J C   1 
ATOM   27565 O  O   . LEU T  1 154 ? -69.108  45.239  6.472   1.00 35.98  ? 154  LEU J O   1 
ATOM   27566 C  CB  . LEU T  1 154 ? -69.042  42.173  7.698   1.00 40.56  ? 154  LEU J CB  1 
ATOM   27567 C  CG  . LEU T  1 154 ? -67.793  41.465  8.199   1.00 45.04  ? 154  LEU J CG  1 
ATOM   27568 C  CD1 . LEU T  1 154 ? -67.977  39.965  8.008   1.00 45.67  ? 154  LEU J CD1 1 
ATOM   27569 C  CD2 . LEU T  1 154 ? -66.528  42.005  7.503   1.00 39.30  ? 154  LEU J CD2 1 
ATOM   27570 N  N   . ASP T  1 155 ? -71.053  44.149  6.888   1.00 35.77  ? 155  ASP J N   1 
ATOM   27571 C  CA  . ASP T  1 155 ? -71.799  44.857  5.877   1.00 37.83  ? 155  ASP J CA  1 
ATOM   27572 C  C   . ASP T  1 155 ? -71.553  46.344  6.016   1.00 39.53  ? 155  ASP J C   1 
ATOM   27573 O  O   . ASP T  1 155 ? -71.321  47.022  5.043   1.00 39.57  ? 155  ASP J O   1 
ATOM   27574 C  CB  . ASP T  1 155 ? -73.281  44.563  5.960   1.00 37.84  ? 155  ASP J CB  1 
ATOM   27575 C  CG  . ASP T  1 155 ? -74.090  45.429  5.000   1.00 45.14  ? 155  ASP J CG  1 
ATOM   27576 O  OD1 . ASP T  1 155 ? -74.231  45.055  3.807   1.00 46.47  ? 155  ASP J OD1 1 
ATOM   27577 O  OD2 . ASP T  1 155 ? -74.580  46.495  5.435   1.00 47.91  ? 155  ASP J OD2 1 
ATOM   27578 N  N   . LYS T  1 156 ? -71.561  46.848  7.238   1.00 44.19  ? 156  LYS J N   1 
ATOM   27579 C  CA  . LYS T  1 156 ? -71.363  48.281  7.443   1.00 46.83  ? 156  LYS J CA  1 
ATOM   27580 C  C   . LYS T  1 156 ? -69.926  48.747  7.133   1.00 44.48  ? 156  LYS J C   1 
ATOM   27581 O  O   . LYS T  1 156 ? -69.752  49.831  6.588   1.00 44.36  ? 156  LYS J O   1 
ATOM   27582 C  CB  . LYS T  1 156 ? -71.801  48.694  8.852   1.00 48.78  ? 156  LYS J CB  1 
ATOM   27583 C  CG  . LYS T  1 156 ? -72.157  50.151  8.986   1.00 56.74  ? 156  LYS J CG  1 
ATOM   27584 C  CD  . LYS T  1 156 ? -71.676  50.664  10.340  1.00 70.54  ? 156  LYS J CD  1 
ATOM   27585 C  CE  . LYS T  1 156 ? -72.167  52.090  10.617  1.00 76.10  ? 156  LYS J CE  1 
ATOM   27586 N  NZ  . LYS T  1 156 ? -71.758  52.543  11.983  1.00 74.34  ? 156  LYS J NZ  1 
ATOM   27587 N  N   . GLU T  1 157 ? -68.915  47.936  7.460   1.00 43.44  ? 157  GLU J N   1 
ATOM   27588 C  CA  . GLU T  1 157 ? -67.524  48.270  7.127   1.00 44.02  ? 157  GLU J CA  1 
ATOM   27589 C  C   . GLU T  1 157 ? -67.371  48.282  5.613   1.00 42.70  ? 157  GLU J C   1 
ATOM   27590 O  O   . GLU T  1 157 ? -66.952  49.289  5.040   1.00 43.02  ? 157  GLU J O   1 
ATOM   27591 C  CB  . GLU T  1 157 ? -66.525  47.312  7.773   1.00 41.74  ? 157  GLU J CB  1 
ATOM   27592 C  CG  . GLU T  1 157 ? -66.246  47.591  9.251   1.00 50.08  ? 157  GLU J CG  1 
ATOM   27593 C  CD  . GLU T  1 157 ? -65.390  46.503  9.970   1.00 52.48  ? 157  GLU J CD  1 
ATOM   27594 O  OE1 . GLU T  1 157 ? -64.842  45.575  9.299   1.00 56.81  ? 157  GLU J OE1 1 
ATOM   27595 O  OE2 . GLU T  1 157 ? -65.270  46.597  11.229  1.00 60.33  ? 157  GLU J OE2 1 
ATOM   27596 N  N   . LEU T  1 158 ? -67.782  47.202  4.950   1.00 41.09  ? 158  LEU J N   1 
ATOM   27597 C  CA  . LEU T  1 158 ? -67.676  47.154  3.491   1.00 40.69  ? 158  LEU J CA  1 
ATOM   27598 C  C   . LEU T  1 158 ? -68.309  48.360  2.773   1.00 41.71  ? 158  LEU J C   1 
ATOM   27599 O  O   . LEU T  1 158 ? -67.902  48.691  1.658   1.00 44.00  ? 158  LEU J O   1 
ATOM   27600 C  CB  . LEU T  1 158 ? -68.190  45.830  2.915   1.00 39.14  ? 158  LEU J CB  1 
ATOM   27601 C  CG  . LEU T  1 158 ? -67.545  44.496  3.365   1.00 37.89  ? 158  LEU J CG  1 
ATOM   27602 C  CD1 . LEU T  1 158 ? -68.021  43.348  2.524   1.00 33.25  ? 158  LEU J CD1 1 
ATOM   27603 C  CD2 . LEU T  1 158 ? -66.039  44.495  3.332   1.00 35.39  ? 158  LEU J CD2 1 
ATOM   27604 N  N   . SER T  1 159 ? -69.256  49.048  3.409   1.00 40.70  ? 159  SER J N   1 
ATOM   27605 C  CA  . SER T  1 159 ? -69.982  50.116  2.715   1.00 41.37  ? 159  SER J CA  1 
ATOM   27606 C  C   . SER T  1 159 ? -69.133  51.377  2.495   1.00 43.14  ? 159  SER J C   1 
ATOM   27607 O  O   . SER T  1 159 ? -69.538  52.301  1.787   1.00 42.83  ? 159  SER J O   1 
ATOM   27608 C  CB  . SER T  1 159 ? -71.271  50.460  3.440   1.00 39.93  ? 159  SER J CB  1 
ATOM   27609 O  OG  . SER T  1 159 ? -70.998  51.353  4.484   1.00 37.85  ? 159  SER J OG  1 
ATOM   27610 N  N   . ALA T  1 160 ? -67.954  51.401  3.109   1.00 43.92  ? 160  ALA J N   1 
ATOM   27611 C  CA  . ALA T  1 160 ? -66.994  52.471  2.909   1.00 42.84  ? 160  ALA J CA  1 
ATOM   27612 C  C   . ALA T  1 160 ? -66.573  52.509  1.453   1.00 43.01  ? 160  ALA J C   1 
ATOM   27613 O  O   . ALA T  1 160 ? -66.399  53.579  0.902   1.00 44.17  ? 160  ALA J O   1 
ATOM   27614 C  CB  . ALA T  1 160 ? -65.755  52.261  3.814   1.00 43.70  ? 160  ALA J CB  1 
ATOM   27615 N  N   . ARG T  1 161 ? -66.385  51.341  0.838   1.00 42.35  ? 161  ARG J N   1 
ATOM   27616 C  CA  . ARG T  1 161 ? -65.982  51.282  -0.559  1.00 42.09  ? 161  ARG J CA  1 
ATOM   27617 C  C   . ARG T  1 161 ? -67.211  51.416  -1.433  1.00 43.95  ? 161  ARG J C   1 
ATOM   27618 O  O   . ARG T  1 161 ? -68.188  50.670  -1.274  1.00 45.65  ? 161  ARG J O   1 
ATOM   27619 C  CB  . ARG T  1 161 ? -65.273  49.970  -0.854  1.00 41.84  ? 161  ARG J CB  1 
ATOM   27620 C  CG  . ARG T  1 161 ? -64.738  49.845  -2.264  1.00 36.27  ? 161  ARG J CG  1 
ATOM   27621 C  CD  . ARG T  1 161 ? -64.184  48.469  -2.444  1.00 35.41  ? 161  ARG J CD  1 
ATOM   27622 N  NE  . ARG T  1 161 ? -63.422  48.325  -3.679  1.00 37.55  ? 161  ARG J NE  1 
ATOM   27623 C  CZ  . ARG T  1 161 ? -63.337  47.189  -4.366  1.00 37.32  ? 161  ARG J CZ  1 
ATOM   27624 N  NH1 . ARG T  1 161 ? -63.996  46.105  -3.955  1.00 36.35  ? 161  ARG J NH1 1 
ATOM   27625 N  NH2 . ARG T  1 161 ? -62.623  47.142  -5.482  1.00 33.15  ? 161  ARG J NH2 1 
ATOM   27626 N  N   . ALA T  1 162 ? -67.179  52.374  -2.348  1.00 44.96  ? 162  ALA J N   1 
ATOM   27627 C  CA  . ALA T  1 162 ? -68.363  52.651  -3.140  1.00 47.76  ? 162  ALA J CA  1 
ATOM   27628 C  C   . ALA T  1 162 ? -68.080  52.871  -4.632  1.00 49.56  ? 162  ALA J C   1 
ATOM   27629 O  O   . ALA T  1 162 ? -67.052  53.447  -4.993  1.00 50.30  ? 162  ALA J O   1 
ATOM   27630 C  CB  . ALA T  1 162 ? -69.102  53.837  -2.544  1.00 48.65  ? 162  ALA J CB  1 
ATOM   27631 N  N   . PRO T  1 163 ? -68.996  52.413  -5.505  1.00 52.27  ? 163  PRO J N   1 
ATOM   27632 C  CA  . PRO T  1 163 ? -68.871  52.610  -6.953  1.00 55.22  ? 163  PRO J CA  1 
ATOM   27633 C  C   . PRO T  1 163 ? -68.911  54.073  -7.343  1.00 59.47  ? 163  PRO J C   1 
ATOM   27634 O  O   . PRO T  1 163 ? -69.598  54.877  -6.711  1.00 60.94  ? 163  PRO J O   1 
ATOM   27635 C  CB  . PRO T  1 163 ? -70.102  51.904  -7.527  1.00 54.62  ? 163  PRO J CB  1 
ATOM   27636 C  CG  . PRO T  1 163 ? -71.044  51.771  -6.402  1.00 56.10  ? 163  PRO J CG  1 
ATOM   27637 C  CD  . PRO T  1 163 ? -70.217  51.666  -5.155  1.00 53.54  ? 163  PRO J CD  1 
ATOM   27638 N  N   . LYS T  1 164 ? -68.191  54.404  -8.403  1.00 64.24  ? 164  LYS J N   1 
ATOM   27639 C  CA  . LYS T  1 164 ? -68.055  55.783  -8.852  1.00 67.76  ? 164  LYS J CA  1 
ATOM   27640 C  C   . LYS T  1 164 ? -69.041  56.218  -9.962  1.00 69.34  ? 164  LYS J C   1 
ATOM   27641 O  O   . LYS T  1 164 ? -69.185  57.408  -10.225 1.00 68.62  ? 164  LYS J O   1 
ATOM   27642 C  CB  . LYS T  1 164 ? -66.582  56.048  -9.220  1.00 68.62  ? 164  LYS J CB  1 
ATOM   27643 C  CG  . LYS T  1 164 ? -65.710  56.237  -7.969  1.00 72.67  ? 164  LYS J CG  1 
ATOM   27644 C  CD  . LYS T  1 164 ? -64.315  55.598  -8.046  1.00 76.48  ? 164  LYS J CD  1 
ATOM   27645 C  CE  . LYS T  1 164 ? -63.597  55.677  -6.665  1.00 73.49  ? 164  LYS J CE  1 
ATOM   27646 N  NZ  . LYS T  1 164 ? -62.217  55.086  -6.689  1.00 67.34  ? 164  LYS J NZ  1 
ATOM   27647 N  N   . LEU T  1 165 ? -69.749  55.276  -10.581 1.00 72.48  ? 165  LEU J N   1 
ATOM   27648 C  CA  . LEU T  1 165 ? -70.613  55.637  -11.719 1.00 76.15  ? 165  LEU J CA  1 
ATOM   27649 C  C   . LEU T  1 165 ? -71.963  56.365  -11.405 1.00 77.41  ? 165  LEU J C   1 
ATOM   27650 O  O   . LEU T  1 165 ? -72.330  57.304  -12.125 1.00 77.79  ? 165  LEU J O   1 
ATOM   27651 C  CB  . LEU T  1 165 ? -70.796  54.474  -12.705 1.00 76.71  ? 165  LEU J CB  1 
ATOM   27652 C  CG  . LEU T  1 165 ? -70.517  54.974  -14.127 1.00 76.95  ? 165  LEU J CG  1 
ATOM   27653 C  CD1 . LEU T  1 165 ? -69.243  54.340  -14.664 1.00 79.45  ? 165  LEU J CD1 1 
ATOM   27654 C  CD2 . LEU T  1 165 ? -71.697  54.743  -15.068 1.00 75.40  ? 165  LEU J CD2 1 
ATOM   27655 N  N   . PRO T  1 166 ? -72.717  55.923  -10.372 1.00 78.71  ? 166  PRO J N   1 
ATOM   27656 C  CA  . PRO T  1 166 ? -73.757  56.820  -9.798  1.00 79.62  ? 166  PRO J CA  1 
ATOM   27657 C  C   . PRO T  1 166 ? -73.439  58.354  -9.767  1.00 78.35  ? 166  PRO J C   1 
ATOM   27658 O  O   . PRO T  1 166 ? -74.362  59.165  -9.866  1.00 76.33  ? 166  PRO J O   1 
ATOM   27659 C  CB  . PRO T  1 166 ? -73.933  56.263  -8.377  1.00 80.40  ? 166  PRO J CB  1 
ATOM   27660 C  CG  . PRO T  1 166 ? -73.701  54.751  -8.564  1.00 80.03  ? 166  PRO J CG  1 
ATOM   27661 C  CD  . PRO T  1 166 ? -72.731  54.589  -9.728  1.00 78.83  ? 166  PRO J CD  1 
ATOM   27662 N  N   . GLY T  1 167 ? -72.157  58.728  -9.635  1.00 77.35  ? 167  GLY J N   1 
ATOM   27663 C  CA  . GLY T  1 167 ? -71.697  60.128  -9.753  1.00 73.97  ? 167  GLY J CA  1 
ATOM   27664 C  C   . GLY T  1 167 ? -71.518  60.584  -11.197 1.00 72.41  ? 167  GLY J C   1 
ATOM   27665 O  O   . GLY T  1 167 ? -70.476  60.402  -11.831 1.00 69.61  ? 167  GLY J O   1 
ATOM   27666 N  N   . MET U  1 1   ? -2.196   101.660 21.571  1.00 76.30  ? 1    MET K N   1 
ATOM   27667 C  CA  . MET U  1 1   ? -3.259   102.711 21.538  1.00 77.61  ? 1    MET K CA  1 
ATOM   27668 C  C   . MET U  1 1   ? -3.984   102.890 22.885  1.00 72.65  ? 1    MET K C   1 
ATOM   27669 O  O   . MET U  1 1   ? -4.722   103.858 23.078  1.00 72.67  ? 1    MET K O   1 
ATOM   27670 C  CB  . MET U  1 1   ? -4.245   102.506 20.362  1.00 79.01  ? 1    MET K CB  1 
ATOM   27671 C  CG  . MET U  1 1   ? -4.438   101.053 19.840  1.00 83.36  ? 1    MET K CG  1 
ATOM   27672 S  SD  . MET U  1 1   ? -5.985   100.847 18.872  1.00 86.54  ? 1    MET K SD  1 
ATOM   27673 C  CE  . MET U  1 1   ? -5.838   99.204  18.129  1.00 85.10  ? 1    MET K CE  1 
ATOM   27674 N  N   . LEU U  1 2   ? -3.767   101.962 23.812  1.00 68.00  ? 2    LEU K N   1 
ATOM   27675 C  CA  . LEU U  1 2   ? -4.058   102.222 25.220  1.00 64.16  ? 2    LEU K CA  1 
ATOM   27676 C  C   . LEU U  1 2   ? -2.758   102.348 26.026  1.00 62.82  ? 2    LEU K C   1 
ATOM   27677 O  O   . LEU U  1 2   ? -1.900   101.484 25.937  1.00 61.86  ? 2    LEU K O   1 
ATOM   27678 C  CB  . LEU U  1 2   ? -4.908   101.102 25.824  1.00 62.77  ? 2    LEU K CB  1 
ATOM   27679 C  CG  . LEU U  1 2   ? -6.372   100.878 25.455  1.00 59.27  ? 2    LEU K CG  1 
ATOM   27680 C  CD1 . LEU U  1 2   ? -6.961   99.922  26.449  1.00 59.06  ? 2    LEU K CD1 1 
ATOM   27681 C  CD2 . LEU U  1 2   ? -7.175   102.150 25.467  1.00 59.01  ? 2    LEU K CD2 1 
ATOM   27682 N  N   . SER U  1 3   ? -2.610   103.407 26.815  1.00 62.22  ? 3    SER K N   1 
ATOM   27683 C  CA  . SER U  1 3   ? -1.503   103.484 27.779  1.00 63.23  ? 3    SER K CA  1 
ATOM   27684 C  C   . SER U  1 3   ? -1.679   102.369 28.805  1.00 63.83  ? 3    SER K C   1 
ATOM   27685 O  O   . SER U  1 3   ? -2.805   101.897 28.995  1.00 63.70  ? 3    SER K O   1 
ATOM   27686 C  CB  . SER U  1 3   ? -1.471   104.845 28.497  1.00 63.64  ? 3    SER K CB  1 
ATOM   27687 O  OG  . SER U  1 3   ? -2.356   104.884 29.621  1.00 64.16  ? 3    SER K OG  1 
ATOM   27688 N  N   . GLU U  1 4   ? -0.591   101.963 29.471  1.00 64.09  ? 4    GLU K N   1 
ATOM   27689 C  CA  . GLU U  1 4   ? -0.690   100.970 30.544  1.00 64.80  ? 4    GLU K CA  1 
ATOM   27690 C  C   . GLU U  1 4   ? -1.662   101.450 31.619  1.00 62.74  ? 4    GLU K C   1 
ATOM   27691 O  O   . GLU U  1 4   ? -2.476   100.664 32.091  1.00 62.85  ? 4    GLU K O   1 
ATOM   27692 C  CB  . GLU U  1 4   ? 0.677    100.615 31.157  1.00 64.72  ? 4    GLU K CB  1 
ATOM   27693 C  CG  . GLU U  1 4   ? 0.622    99.369  32.097  1.00 70.50  ? 4    GLU K CG  1 
ATOM   27694 C  CD  . GLU U  1 4   ? 1.919    99.071  32.906  1.00 70.83  ? 4    GLU K CD  1 
ATOM   27695 O  OE1 . GLU U  1 4   ? 1.947    98.024  33.589  1.00 73.12  ? 4    GLU K OE1 1 
ATOM   27696 O  OE2 . GLU U  1 4   ? 2.897    99.859  32.877  1.00 75.22  ? 4    GLU K OE2 1 
ATOM   27697 N  N   . ARG U  1 5   ? -1.594   102.736 31.981  1.00 61.88  ? 5    ARG K N   1 
ATOM   27698 C  CA  . ARG U  1 5   ? -2.448   103.281 33.043  1.00 61.98  ? 5    ARG K CA  1 
ATOM   27699 C  C   . ARG U  1 5   ? -3.932   103.304 32.650  1.00 59.21  ? 5    ARG K C   1 
ATOM   27700 O  O   . ARG U  1 5   ? -4.803   103.018 33.493  1.00 56.28  ? 5    ARG K O   1 
ATOM   27701 C  CB  . ARG U  1 5   ? -1.974   104.669 33.541  1.00 62.01  ? 5    ARG K CB  1 
ATOM   27702 C  CG  . ARG U  1 5   ? -2.641   105.092 34.893  1.00 64.75  ? 5    ARG K CG  1 
ATOM   27703 C  CD  . ARG U  1 5   ? -2.313   106.535 35.368  1.00 66.44  ? 5    ARG K CD  1 
ATOM   27704 N  NE  . ARG U  1 5   ? -1.083   106.647 36.174  1.00 72.21  ? 5    ARG K NE  1 
ATOM   27705 C  CZ  . ARG U  1 5   ? 0.038    107.256 35.777  1.00 70.26  ? 5    ARG K CZ  1 
ATOM   27706 N  NH1 . ARG U  1 5   ? 0.114    107.822 34.579  0.05 70.33  ? 5    ARG K NH1 1 
ATOM   27707 N  NH2 . ARG U  1 5   ? 1.088    107.296 36.586  0.05 70.60  ? 5    ARG K NH2 1 
ATOM   27708 N  N   . MET U  1 6   ? -4.206   103.634 31.381  1.00 57.74  ? 6    MET K N   1 
ATOM   27709 C  CA  . MET U  1 6   ? -5.579   103.607 30.848  1.00 57.13  ? 6    MET K CA  1 
ATOM   27710 C  C   . MET U  1 6   ? -6.228   102.244 31.015  1.00 55.58  ? 6    MET K C   1 
ATOM   27711 O  O   . MET U  1 6   ? -7.262   102.118 31.665  1.00 55.74  ? 6    MET K O   1 
ATOM   27712 C  CB  . MET U  1 6   ? -5.636   104.009 29.373  1.00 57.26  ? 6    MET K CB  1 
ATOM   27713 C  CG  . MET U  1 6   ? -6.459   105.263 29.100  1.00 59.25  ? 6    MET K CG  1 
ATOM   27714 S  SD  . MET U  1 6   ? -8.047   105.328 29.967  1.00 60.99  ? 6    MET K SD  1 
ATOM   27715 C  CE  . MET U  1 6   ? -8.162   107.076 30.245  1.00 59.29  ? 6    MET K CE  1 
ATOM   27716 N  N   . LEU U  1 7   ? -5.593   101.232 30.429  1.00 54.00  ? 7    LEU K N   1 
ATOM   27717 C  CA  . LEU U  1 7   ? -6.059   99.869  30.506  1.00 52.34  ? 7    LEU K CA  1 
ATOM   27718 C  C   . LEU U  1 7   ? -6.439   99.523  31.928  1.00 51.84  ? 7    LEU K C   1 
ATOM   27719 O  O   . LEU U  1 7   ? -7.507   98.976  32.168  1.00 52.51  ? 7    LEU K O   1 
ATOM   27720 C  CB  . LEU U  1 7   ? -5.003   98.905  29.974  1.00 52.57  ? 7    LEU K CB  1 
ATOM   27721 C  CG  . LEU U  1 7   ? -5.380   97.423  29.979  1.00 53.22  ? 7    LEU K CG  1 
ATOM   27722 C  CD1 . LEU U  1 7   ? -6.652   97.232  29.191  1.00 51.68  ? 7    LEU K CD1 1 
ATOM   27723 C  CD2 . LEU U  1 7   ? -4.272   96.554  29.407  1.00 52.87  ? 7    LEU K CD2 1 
ATOM   27724 N  N   . LYS U  1 8   ? -5.587   99.872  32.878  1.00 51.87  ? 8    LYS K N   1 
ATOM   27725 C  CA  . LYS U  1 8   ? -5.900   99.603  34.274  1.00 51.86  ? 8    LYS K CA  1 
ATOM   27726 C  C   . LYS U  1 8   ? -7.177   100.343 34.723  1.00 50.05  ? 8    LYS K C   1 
ATOM   27727 O  O   . LYS U  1 8   ? -8.067   99.745  35.325  1.00 48.98  ? 8    LYS K O   1 
ATOM   27728 C  CB  . LYS U  1 8   ? -4.709   99.932  35.173  1.00 52.37  ? 8    LYS K CB  1 
ATOM   27729 C  CG  . LYS U  1 8   ? -4.458   98.866  36.208  1.00 60.33  ? 8    LYS K CG  1 
ATOM   27730 C  CD  . LYS U  1 8   ? -4.048   99.469  37.533  1.00 72.49  ? 8    LYS K CD  1 
ATOM   27731 C  CE  . LYS U  1 8   ? -4.414   98.540  38.684  1.00 77.02  ? 8    LYS K CE  1 
ATOM   27732 N  NZ  . LYS U  1 8   ? -4.529   99.331  39.934  1.00 79.77  ? 8    LYS K NZ  1 
ATOM   27733 N  N   . ALA U  1 9   ? -7.276   101.634 34.408  1.00 48.03  ? 9    ALA K N   1 
ATOM   27734 C  CA  . ALA U  1 9   ? -8.446   102.422 34.798  1.00 45.69  ? 9    ALA K CA  1 
ATOM   27735 C  C   . ALA U  1 9   ? -9.725   101.780 34.239  1.00 45.80  ? 9    ALA K C   1 
ATOM   27736 O  O   . ALA U  1 9   ? -10.718  101.592 34.985  1.00 44.27  ? 9    ALA K O   1 
ATOM   27737 C  CB  . ALA U  1 9   ? -8.305   103.845 34.313  1.00 43.00  ? 9    ALA K CB  1 
ATOM   27738 N  N   . LEU U  1 10  ? -9.669   101.439 32.938  1.00 43.30  ? 10   LEU K N   1 
ATOM   27739 C  CA  . LEU U  1 10  ? -10.762  100.806 32.207  1.00 42.47  ? 10   LEU K CA  1 
ATOM   27740 C  C   . LEU U  1 10  ? -11.169  99.460  32.835  1.00 45.56  ? 10   LEU K C   1 
ATOM   27741 O  O   . LEU U  1 10  ? -12.302  99.306  33.344  1.00 45.65  ? 10   LEU K O   1 
ATOM   27742 C  CB  . LEU U  1 10  ? -10.385  100.648 30.744  1.00 40.53  ? 10   LEU K CB  1 
ATOM   27743 C  CG  . LEU U  1 10  ? -10.287  101.968 29.949  1.00 40.24  ? 10   LEU K CG  1 
ATOM   27744 C  CD1 . LEU U  1 10  ? -9.818   101.713 28.526  1.00 35.15  ? 10   LEU K CD1 1 
ATOM   27745 C  CD2 . LEU U  1 10  ? -11.584  102.794 29.921  1.00 31.90  ? 10   LEU K CD2 1 
ATOM   27746 N  N   . ASN U  1 11  ? -10.236  98.509  32.848  1.00 45.04  ? 11   ASN K N   1 
ATOM   27747 C  CA  . ASN U  1 11  ? -10.411  97.286  33.610  1.00 44.83  ? 11   ASN K CA  1 
ATOM   27748 C  C   . ASN U  1 11  ? -10.967  97.503  35.023  1.00 45.32  ? 11   ASN K C   1 
ATOM   27749 O  O   . ASN U  1 11  ? -11.864  96.772  35.435  1.00 47.49  ? 11   ASN K O   1 
ATOM   27750 C  CB  . ASN U  1 11  ? -9.110   96.477  33.662  1.00 45.45  ? 11   ASN K CB  1 
ATOM   27751 C  CG  . ASN U  1 11  ? -8.937   95.544  32.452  1.00 48.20  ? 11   ASN K CG  1 
ATOM   27752 O  OD1 . ASN U  1 11  ? -9.806   94.721  32.147  1.00 49.75  ? 11   ASN K OD1 1 
ATOM   27753 N  ND2 . ASN U  1 11  ? -7.802   95.661  31.777  1.00 46.15  ? 11   ASN K ND2 1 
ATOM   27754 N  N   . ASP U  1 12  ? -10.452  98.494  35.761  1.00 45.31  ? 12   ASP K N   1 
ATOM   27755 C  CA  . ASP U  1 12  ? -10.946  98.766  37.130  1.00 45.39  ? 12   ASP K CA  1 
ATOM   27756 C  C   . ASP U  1 12  ? -12.427  99.179  37.106  1.00 43.44  ? 12   ASP K C   1 
ATOM   27757 O  O   . ASP U  1 12  ? -13.217  98.739  37.944  1.00 42.52  ? 12   ASP K O   1 
ATOM   27758 C  CB  . ASP U  1 12  ? -10.117  99.845  37.875  1.00 46.70  ? 12   ASP K CB  1 
ATOM   27759 C  CG  . ASP U  1 12  ? -8.721   99.363  38.307  1.00 50.05  ? 12   ASP K CG  1 
ATOM   27760 O  OD1 . ASP U  1 12  ? -7.862   100.242 38.534  1.00 55.52  ? 12   ASP K OD1 1 
ATOM   27761 O  OD2 . ASP U  1 12  ? -8.457   98.144  38.409  1.00 49.13  ? 12   ASP K OD2 1 
ATOM   27762 N  N   . GLN U  1 13  ? -12.787  100.029 36.145  1.00 41.21  ? 13   GLN K N   1 
ATOM   27763 C  CA  . GLN U  1 13  ? -14.163  100.469 35.988  1.00 38.22  ? 13   GLN K CA  1 
ATOM   27764 C  C   . GLN U  1 13  ? -15.083  99.279  35.665  1.00 38.54  ? 13   GLN K C   1 
ATOM   27765 O  O   . GLN U  1 13  ? -16.204  99.168  36.222  1.00 37.22  ? 13   GLN K O   1 
ATOM   27766 C  CB  . GLN U  1 13  ? -14.245  101.551 34.910  1.00 36.09  ? 13   GLN K CB  1 
ATOM   27767 C  CG  . GLN U  1 13  ? -15.556  102.335 34.862  1.00 33.08  ? 13   GLN K CG  1 
ATOM   27768 C  CD  . GLN U  1 13  ? -16.080  102.777 36.221  1.00 35.72  ? 13   GLN K CD  1 
ATOM   27769 O  OE1 . GLN U  1 13  ? -15.316  103.024 37.157  1.00 41.37  ? 13   GLN K OE1 1 
ATOM   27770 N  NE2 . GLN U  1 13  ? -17.399  102.867 36.338  1.00 31.23  ? 13   GLN K NE2 1 
ATOM   27771 N  N   . LEU U  1 14  ? -14.602  98.395  34.777  1.00 36.69  ? 14   LEU K N   1 
ATOM   27772 C  CA  . LEU U  1 14  ? -15.326  97.167  34.436  1.00 35.05  ? 14   LEU K CA  1 
ATOM   27773 C  C   . LEU U  1 14  ? -15.647  96.431  35.723  1.00 38.10  ? 14   LEU K C   1 
ATOM   27774 O  O   . LEU U  1 14  ? -16.802  96.070  35.953  1.00 40.57  ? 14   LEU K O   1 
ATOM   27775 C  CB  . LEU U  1 14  ? -14.509  96.271  33.523  1.00 32.59  ? 14   LEU K CB  1 
ATOM   27776 C  CG  . LEU U  1 14  ? -15.173  95.216  32.644  1.00 26.13  ? 14   LEU K CG  1 
ATOM   27777 C  CD1 . LEU U  1 14  ? -14.281  94.880  31.456  1.00 21.99  ? 14   LEU K CD1 1 
ATOM   27778 C  CD2 . LEU U  1 14  ? -15.476  93.989  33.410  1.00 20.29  ? 14   LEU K CD2 1 
ATOM   27779 N  N   . ASN U  1 15  ? -14.645  96.254  36.586  1.00 38.12  ? 15   ASN K N   1 
ATOM   27780 C  CA  . ASN U  1 15  ? -14.897  95.628  37.867  1.00 38.49  ? 15   ASN K CA  1 
ATOM   27781 C  C   . ASN U  1 15  ? -15.940  96.378  38.677  1.00 38.94  ? 15   ASN K C   1 
ATOM   27782 O  O   . ASN U  1 15  ? -16.838  95.759  39.264  1.00 40.67  ? 15   ASN K O   1 
ATOM   27783 C  CB  . ASN U  1 15  ? -13.637  95.471  38.692  1.00 40.01  ? 15   ASN K CB  1 
ATOM   27784 C  CG  . ASN U  1 15  ? -13.889  94.655  39.946  1.00 46.11  ? 15   ASN K CG  1 
ATOM   27785 O  OD1 . ASN U  1 15  ? -14.237  95.202  41.005  1.00 47.86  ? 15   ASN K OD1 1 
ATOM   27786 N  ND2 . ASN U  1 15  ? -13.775  93.330  39.818  1.00 49.86  ? 15   ASN K ND2 1 
ATOM   27787 N  N   . ARG U  1 16  ? -15.815  97.706  38.700  1.00 38.26  ? 16   ARG K N   1 
ATOM   27788 C  CA  . ARG U  1 16  ? -16.744  98.573  39.424  1.00 37.66  ? 16   ARG K CA  1 
ATOM   27789 C  C   . ARG U  1 16  ? -18.174  98.336  38.943  1.00 36.10  ? 16   ARG K C   1 
ATOM   27790 O  O   . ARG U  1 16  ? -19.108  98.274  39.773  1.00 35.77  ? 16   ARG K O   1 
ATOM   27791 C  CB  . ARG U  1 16  ? -16.331  100.070 39.335  1.00 38.68  ? 16   ARG K CB  1 
ATOM   27792 C  CG  . ARG U  1 16  ? -15.307  100.512 40.436  1.00 42.44  ? 16   ARG K CG  1 
ATOM   27793 C  CD  . ARG U  1 16  ? -14.909  101.987 40.343  1.00 38.77  ? 16   ARG K CD  1 
ATOM   27794 N  NE  . ARG U  1 16  ? -13.467  102.186 40.547  1.00 40.41  ? 16   ARG K NE  1 
ATOM   27795 C  CZ  . ARG U  1 16  ? -12.619  102.595 39.596  1.00 42.93  ? 16   ARG K CZ  1 
ATOM   27796 N  NH1 . ARG U  1 16  ? -13.051  102.868 38.363  1.00 41.13  ? 16   ARG K NH1 1 
ATOM   27797 N  NH2 . ARG U  1 16  ? -11.326  102.735 39.864  1.00 40.17  ? 16   ARG K NH2 1 
ATOM   27798 N  N   . GLU U  1 17  ? -18.337  98.168  37.615  1.00 30.52  ? 17   GLU K N   1 
ATOM   27799 C  CA  . GLU U  1 17  ? -19.666  97.922  37.034  1.00 29.26  ? 17   GLU K CA  1 
ATOM   27800 C  C   . GLU U  1 17  ? -20.224  96.568  37.502  1.00 30.01  ? 17   GLU K C   1 
ATOM   27801 O  O   . GLU U  1 17  ? -21.400  96.487  37.934  1.00 29.42  ? 17   GLU K O   1 
ATOM   27802 C  CB  . GLU U  1 17  ? -19.636  98.007  35.521  1.00 28.53  ? 17   GLU K CB  1 
ATOM   27803 C  CG  . GLU U  1 17  ? -19.241  99.408  34.997  1.00 30.60  ? 17   GLU K CG  1 
ATOM   27804 C  CD  . GLU U  1 17  ? -20.304  100.460 35.288  1.00 35.52  ? 17   GLU K CD  1 
ATOM   27805 O  OE1 . GLU U  1 17  ? -21.444  100.081 35.616  1.00 41.54  ? 17   GLU K OE1 1 
ATOM   27806 O  OE2 . GLU U  1 17  ? -20.018  101.672 35.175  1.00 37.47  ? 17   GLU K OE2 1 
ATOM   27807 N  N   . LEU U  1 18  ? -19.395  95.516  37.451  1.00 32.92  ? 18   LEU K N   1 
ATOM   27808 C  CA  . LEU U  1 18  ? -19.826  94.212  37.933  1.00 34.22  ? 18   LEU K CA  1 
ATOM   27809 C  C   . LEU U  1 18  ? -20.169  94.290  39.411  1.00 36.37  ? 18   LEU K C   1 
ATOM   27810 O  O   . LEU U  1 18  ? -21.189  93.734  39.847  1.00 37.33  ? 18   LEU K O   1 
ATOM   27811 C  CB  . LEU U  1 18  ? -18.768  93.155  37.688  1.00 34.90  ? 18   LEU K CB  1 
ATOM   27812 C  CG  . LEU U  1 18  ? -18.552  92.770  36.229  1.00 36.49  ? 18   LEU K CG  1 
ATOM   27813 C  CD1 . LEU U  1 18  ? -17.319  91.950  36.219  1.00 43.65  ? 18   LEU K CD1 1 
ATOM   27814 C  CD2 . LEU U  1 18  ? -19.679  91.967  35.685  1.00 32.12  ? 18   LEU K CD2 1 
ATOM   27815 N  N   . TYR U  1 19  ? -19.363  95.005  40.192  1.00 36.59  ? 19   TYR K N   1 
ATOM   27816 C  CA  . TYR U  1 19  ? -19.729  95.117  41.595  1.00 37.05  ? 19   TYR K CA  1 
ATOM   27817 C  C   . TYR U  1 19  ? -21.076  95.794  41.741  1.00 37.19  ? 19   TYR K C   1 
ATOM   27818 O  O   . TYR U  1 19  ? -21.877  95.391  42.596  1.00 38.13  ? 19   TYR K O   1 
ATOM   27819 C  CB  . TYR U  1 19  ? -18.678  95.787  42.490  1.00 39.18  ? 19   TYR K CB  1 
ATOM   27820 C  CG  . TYR U  1 19  ? -19.204  95.925  43.891  1.00 36.09  ? 19   TYR K CG  1 
ATOM   27821 C  CD1 . TYR U  1 19  ? -19.405  94.803  44.681  1.00 34.93  ? 19   TYR K CD1 1 
ATOM   27822 C  CD2 . TYR U  1 19  ? -19.554  97.172  44.406  1.00 33.55  ? 19   TYR K CD2 1 
ATOM   27823 C  CE1 . TYR U  1 19  ? -19.946  94.915  45.986  1.00 44.67  ? 19   TYR K CE1 1 
ATOM   27824 C  CE2 . TYR U  1 19  ? -20.076  97.307  45.707  1.00 38.66  ? 19   TYR K CE2 1 
ATOM   27825 C  CZ  . TYR U  1 19  ? -20.283  96.174  46.492  1.00 44.00  ? 19   TYR K CZ  1 
ATOM   27826 O  OH  . TYR U  1 19  ? -20.806  96.295  47.773  1.00 44.48  ? 19   TYR K OH  1 
ATOM   27827 N  N   . SER U  1 20  ? -21.346  96.798  40.904  1.00 36.76  ? 20   SER K N   1 
ATOM   27828 C  CA  . SER U  1 20  ? -22.648  97.461  40.970  1.00 36.22  ? 20   SER K CA  1 
ATOM   27829 C  C   . SER U  1 20  ? -23.726  96.412  40.848  1.00 37.17  ? 20   SER K C   1 
ATOM   27830 O  O   . SER U  1 20  ? -24.640  96.395  41.671  1.00 39.34  ? 20   SER K O   1 
ATOM   27831 C  CB  . SER U  1 20  ? -22.819  98.518  39.899  1.00 35.50  ? 20   SER K CB  1 
ATOM   27832 O  OG  . SER U  1 20  ? -22.027  99.649  40.200  1.00 42.81  ? 20   SER K OG  1 
ATOM   27833 N  N   . ALA U  1 21  ? -23.583  95.512  39.861  1.00 36.20  ? 21   ALA K N   1 
ATOM   27834 C  CA  . ALA U  1 21  ? -24.571  94.473  39.580  1.00 34.50  ? 21   ALA K CA  1 
ATOM   27835 C  C   . ALA U  1 21  ? -24.799  93.631  40.818  1.00 34.96  ? 21   ALA K C   1 
ATOM   27836 O  O   . ALA U  1 21  ? -25.947  93.331  41.187  1.00 31.82  ? 21   ALA K O   1 
ATOM   27837 C  CB  . ALA U  1 21  ? -24.099  93.614  38.467  1.00 34.88  ? 21   ALA K CB  1 
ATOM   27838 N  N   . TYR U  1 22  ? -23.686  93.276  41.463  1.00 34.88  ? 22   TYR K N   1 
ATOM   27839 C  CA  . TYR U  1 22  ? -23.722  92.482  42.672  1.00 35.60  ? 22   TYR K CA  1 
ATOM   27840 C  C   . TYR U  1 22  ? -24.386  93.274  43.806  1.00 36.17  ? 22   TYR K C   1 
ATOM   27841 O  O   . TYR U  1 22  ? -25.194  92.729  44.570  1.00 36.56  ? 22   TYR K O   1 
ATOM   27842 C  CB  . TYR U  1 22  ? -22.316  91.999  43.028  1.00 35.48  ? 22   TYR K CB  1 
ATOM   27843 C  CG  . TYR U  1 22  ? -22.231  90.650  43.716  1.00 36.38  ? 22   TYR K CG  1 
ATOM   27844 C  CD1 . TYR U  1 22  ? -23.184  89.662  43.495  1.00 38.48  ? 22   TYR K CD1 1 
ATOM   27845 C  CD2 . TYR U  1 22  ? -21.174  90.357  44.572  1.00 37.14  ? 22   TYR K CD2 1 
ATOM   27846 C  CE1 . TYR U  1 22  ? -23.096  88.416  44.127  1.00 40.82  ? 22   TYR K CE1 1 
ATOM   27847 C  CE2 . TYR U  1 22  ? -21.062  89.120  45.199  1.00 36.73  ? 22   TYR K CE2 1 
ATOM   27848 C  CZ  . TYR U  1 22  ? -22.026  88.150  44.979  1.00 41.29  ? 22   TYR K CZ  1 
ATOM   27849 O  OH  . TYR U  1 22  ? -21.919  86.911  45.601  1.00 42.19  ? 22   TYR K OH  1 
ATOM   27850 N  N   . LEU U  1 23  ? -24.089  94.566  43.902  1.00 36.46  ? 23   LEU K N   1 
ATOM   27851 C  CA  . LEU U  1 23  ? -24.739  95.383  44.937  1.00 36.18  ? 23   LEU K CA  1 
ATOM   27852 C  C   . LEU U  1 23  ? -26.276  95.363  44.833  1.00 36.94  ? 23   LEU K C   1 
ATOM   27853 O  O   . LEU U  1 23  ? -26.967  95.151  45.845  1.00 36.32  ? 23   LEU K O   1 
ATOM   27854 C  CB  . LEU U  1 23  ? -24.198  96.820  44.956  1.00 35.63  ? 23   LEU K CB  1 
ATOM   27855 C  CG  . LEU U  1 23  ? -24.773  97.756  46.035  1.00 33.20  ? 23   LEU K CG  1 
ATOM   27856 C  CD1 . LEU U  1 23  ? -24.796  97.096  47.419  1.00 21.56  ? 23   LEU K CD1 1 
ATOM   27857 C  CD2 . LEU U  1 23  ? -24.051  99.115  46.035  1.00 31.88  ? 23   LEU K CD2 1 
ATOM   27858 N  N   . TYR U  1 24  ? -26.793  95.573  43.620  1.00 36.74  ? 24   TYR K N   1 
ATOM   27859 C  CA  . TYR U  1 24  ? -28.243  95.568  43.382  1.00 38.98  ? 24   TYR K CA  1 
ATOM   27860 C  C   . TYR U  1 24  ? -28.870  94.173  43.547  1.00 37.55  ? 24   TYR K C   1 
ATOM   27861 O  O   . TYR U  1 24  ? -29.990  94.038  44.056  1.00 36.14  ? 24   TYR K O   1 
ATOM   27862 C  CB  . TYR U  1 24  ? -28.589  96.197  42.020  1.00 40.66  ? 24   TYR K CB  1 
ATOM   27863 C  CG  . TYR U  1 24  ? -28.156  97.646  41.924  1.00 44.59  ? 24   TYR K CG  1 
ATOM   27864 C  CD1 . TYR U  1 24  ? -28.680  98.604  42.792  1.00 50.71  ? 24   TYR K CD1 1 
ATOM   27865 C  CD2 . TYR U  1 24  ? -27.214  98.060  40.986  1.00 42.69  ? 24   TYR K CD2 1 
ATOM   27866 C  CE1 . TYR U  1 24  ? -28.277  99.933  42.729  1.00 47.75  ? 24   TYR K CE1 1 
ATOM   27867 C  CE2 . TYR U  1 24  ? -26.808  99.385  40.912  1.00 40.07  ? 24   TYR K CE2 1 
ATOM   27868 C  CZ  . TYR U  1 24  ? -27.346  100.312 41.791  1.00 43.89  ? 24   TYR K CZ  1 
ATOM   27869 O  OH  . TYR U  1 24  ? -26.972  101.632 41.741  1.00 48.82  ? 24   TYR K OH  1 
ATOM   27870 N  N   . PHE U  1 25  ? -28.133  93.146  43.135  1.00 35.73  ? 25   PHE K N   1 
ATOM   27871 C  CA  . PHE U  1 25  ? -28.521  91.785  43.427  1.00 34.25  ? 25   PHE K CA  1 
ATOM   27872 C  C   . PHE U  1 25  ? -28.642  91.613  44.939  1.00 34.26  ? 25   PHE K C   1 
ATOM   27873 O  O   . PHE U  1 25  ? -29.655  91.114  45.405  1.00 36.61  ? 25   PHE K O   1 
ATOM   27874 C  CB  . PHE U  1 25  ? -27.552  90.776  42.789  1.00 35.81  ? 25   PHE K CB  1 
ATOM   27875 C  CG  . PHE U  1 25  ? -28.090  89.372  42.724  1.00 36.23  ? 25   PHE K CG  1 
ATOM   27876 C  CD1 . PHE U  1 25  ? -29.436  89.132  42.406  1.00 34.07  ? 25   PHE K CD1 1 
ATOM   27877 C  CD2 . PHE U  1 25  ? -27.261  88.289  42.982  1.00 38.01  ? 25   PHE K CD2 1 
ATOM   27878 C  CE1 . PHE U  1 25  ? -29.949  87.839  42.349  1.00 33.55  ? 25   PHE K CE1 1 
ATOM   27879 C  CE2 . PHE U  1 25  ? -27.757  86.980  42.921  1.00 37.82  ? 25   PHE K CE2 1 
ATOM   27880 C  CZ  . PHE U  1 25  ? -29.104  86.760  42.602  1.00 38.54  ? 25   PHE K CZ  1 
ATOM   27881 N  N   . ALA U  1 26  ? -27.667  92.077  45.717  1.00 35.25  ? 26   ALA K N   1 
ATOM   27882 C  CA  . ALA U  1 26  ? -27.845  92.151  47.199  1.00 37.34  ? 26   ALA K CA  1 
ATOM   27883 C  C   . ALA U  1 26  ? -29.106  92.896  47.655  1.00 38.65  ? 26   ALA K C   1 
ATOM   27884 O  O   . ALA U  1 26  ? -29.790  92.446  48.589  1.00 39.95  ? 26   ALA K O   1 
ATOM   27885 C  CB  . ALA U  1 26  ? -26.643  92.758  47.872  1.00 36.70  ? 26   ALA K CB  1 
ATOM   27886 N  N   . MET U  1 27  ? -29.409  94.030  47.013  1.00 37.92  ? 27   MET K N   1 
ATOM   27887 C  CA  . MET U  1 27  ? -30.600  94.802  47.384  1.00 37.70  ? 27   MET K CA  1 
ATOM   27888 C  C   . MET U  1 27  ? -31.888  94.052  47.068  1.00 37.35  ? 27   MET K C   1 
ATOM   27889 O  O   . MET U  1 27  ? -32.863  94.108  47.827  1.00 34.54  ? 27   MET K O   1 
ATOM   27890 C  CB  . MET U  1 27  ? -30.581  96.189  46.741  1.00 38.07  ? 27   MET K CB  1 
ATOM   27891 C  CG  . MET U  1 27  ? -29.809  97.240  47.584  1.00 36.83  ? 27   MET K CG  1 
ATOM   27892 S  SD  . MET U  1 27  ? -29.397  98.752  46.688  1.00 40.29  ? 27   MET K SD  1 
ATOM   27893 C  CE  . MET U  1 27  ? -27.954  99.306  47.610  1.00 39.93  ? 27   MET K CE  1 
ATOM   27894 N  N   . ALA U  1 28  ? -31.868  93.328  45.947  1.00 37.63  ? 28   ALA K N   1 
ATOM   27895 C  CA  . ALA U  1 28  ? -33.007  92.540  45.524  1.00 36.32  ? 28   ALA K CA  1 
ATOM   27896 C  C   . ALA U  1 28  ? -33.275  91.519  46.606  1.00 37.70  ? 28   ALA K C   1 
ATOM   27897 O  O   . ALA U  1 28  ? -34.397  91.424  47.094  1.00 39.45  ? 28   ALA K O   1 
ATOM   27898 C  CB  . ALA U  1 28  ? -32.725  91.874  44.211  1.00 35.69  ? 28   ALA K CB  1 
ATOM   27899 N  N   . ALA U  1 29  ? -32.232  90.793  47.011  1.00 36.98  ? 29   ALA K N   1 
ATOM   27900 C  CA  . ALA U  1 29  ? -32.368  89.780  48.055  1.00 36.80  ? 29   ALA K CA  1 
ATOM   27901 C  C   . ALA U  1 29  ? -32.947  90.395  49.310  1.00 37.97  ? 29   ALA K C   1 
ATOM   27902 O  O   . ALA U  1 29  ? -33.770  89.762  49.976  1.00 39.48  ? 29   ALA K O   1 
ATOM   27903 C  CB  . ALA U  1 29  ? -31.037  89.125  48.360  1.00 35.01  ? 29   ALA K CB  1 
ATOM   27904 N  N   . TYR U  1 30  ? -32.515  91.624  49.627  1.00 38.12  ? 30   TYR K N   1 
ATOM   27905 C  CA  . TYR U  1 30  ? -33.019  92.349  50.799  1.00 38.10  ? 30   TYR K CA  1 
ATOM   27906 C  C   . TYR U  1 30  ? -34.529  92.600  50.643  1.00 38.55  ? 30   TYR K C   1 
ATOM   27907 O  O   . TYR U  1 30  ? -35.343  92.153  51.471  1.00 39.00  ? 30   TYR K O   1 
ATOM   27908 C  CB  . TYR U  1 30  ? -32.238  93.660  51.034  1.00 38.96  ? 30   TYR K CB  1 
ATOM   27909 C  CG  . TYR U  1 30  ? -32.911  94.616  51.991  1.00 38.10  ? 30   TYR K CG  1 
ATOM   27910 C  CD1 . TYR U  1 30  ? -32.846  94.425  53.375  1.00 40.95  ? 30   TYR K CD1 1 
ATOM   27911 C  CD2 . TYR U  1 30  ? -33.632  95.700  51.517  1.00 40.37  ? 30   TYR K CD2 1 
ATOM   27912 C  CE1 . TYR U  1 30  ? -33.482  95.296  54.260  1.00 38.86  ? 30   TYR K CE1 1 
ATOM   27913 C  CE2 . TYR U  1 30  ? -34.284  96.579  52.391  1.00 42.36  ? 30   TYR K CE2 1 
ATOM   27914 C  CZ  . TYR U  1 30  ? -34.203  96.375  53.754  1.00 44.56  ? 30   TYR K CZ  1 
ATOM   27915 O  OH  . TYR U  1 30  ? -34.855  97.260  54.602  1.00 48.63  ? 30   TYR K OH  1 
ATOM   27916 N  N   . PHE U  1 31  ? -34.905  93.282  49.565  1.00 37.35  ? 31   PHE K N   1 
ATOM   27917 C  CA  . PHE U  1 31  ? -36.304  93.533  49.309  1.00 37.24  ? 31   PHE K CA  1 
ATOM   27918 C  C   . PHE U  1 31  ? -37.095  92.248  49.273  1.00 38.27  ? 31   PHE K C   1 
ATOM   27919 O  O   . PHE U  1 31  ? -38.169  92.182  49.865  1.00 40.10  ? 31   PHE K O   1 
ATOM   27920 C  CB  . PHE U  1 31  ? -36.492  94.325  48.025  1.00 36.63  ? 31   PHE K CB  1 
ATOM   27921 C  CG  . PHE U  1 31  ? -36.172  95.775  48.186  1.00 39.02  ? 31   PHE K CG  1 
ATOM   27922 C  CD1 . PHE U  1 31  ? -36.894  96.558  49.091  1.00 36.60  ? 31   PHE K CD1 1 
ATOM   27923 C  CD2 . PHE U  1 31  ? -35.134  96.360  47.467  1.00 40.22  ? 31   PHE K CD2 1 
ATOM   27924 C  CE1 . PHE U  1 31  ? -36.595  97.884  49.271  1.00 32.90  ? 31   PHE K CE1 1 
ATOM   27925 C  CE2 . PHE U  1 31  ? -34.832  97.695  47.646  1.00 38.36  ? 31   PHE K CE2 1 
ATOM   27926 C  CZ  . PHE U  1 31  ? -35.568  98.454  48.552  1.00 37.28  ? 31   PHE K CZ  1 
ATOM   27927 N  N   . GLU U  1 32  ? -36.542  91.223  48.626  1.00 37.21  ? 32   GLU K N   1 
ATOM   27928 C  CA  . GLU U  1 32  ? -37.235  89.954  48.474  1.00 39.26  ? 32   GLU K CA  1 
ATOM   27929 C  C   . GLU U  1 32  ? -37.630  89.348  49.813  1.00 40.20  ? 32   GLU K C   1 
ATOM   27930 O  O   . GLU U  1 32  ? -38.657  88.655  49.937  1.00 40.98  ? 32   GLU K O   1 
ATOM   27931 C  CB  . GLU U  1 32  ? -36.360  88.950  47.743  1.00 40.22  ? 32   GLU K CB  1 
ATOM   27932 C  CG  . GLU U  1 32  ? -37.118  87.721  47.260  1.00 38.97  ? 32   GLU K CG  1 
ATOM   27933 C  CD  . GLU U  1 32  ? -37.753  87.957  45.916  1.00 47.94  ? 32   GLU K CD  1 
ATOM   27934 O  OE1 . GLU U  1 32  ? -37.015  88.282  44.943  1.00 42.11  ? 32   GLU K OE1 1 
ATOM   27935 O  OE2 . GLU U  1 32  ? -38.997  87.825  45.840  1.00 56.01  ? 32   GLU K OE2 1 
ATOM   27936 N  N   . ASP U  1 33  ? -36.790  89.592  50.805  1.00 38.76  ? 33   ASP K N   1 
ATOM   27937 C  CA  . ASP U  1 33  ? -36.949  88.969  52.086  1.00 38.45  ? 33   ASP K CA  1 
ATOM   27938 C  C   . ASP U  1 33  ? -37.990  89.733  52.867  1.00 38.07  ? 33   ASP K C   1 
ATOM   27939 O  O   . ASP U  1 33  ? -38.668  89.168  53.718  1.00 37.24  ? 33   ASP K O   1 
ATOM   27940 C  CB  . ASP U  1 33  ? -35.605  88.958  52.781  1.00 40.93  ? 33   ASP K CB  1 
ATOM   27941 C  CG  . ASP U  1 33  ? -35.724  88.966  54.265  1.00 43.12  ? 33   ASP K CG  1 
ATOM   27942 O  OD1 . ASP U  1 33  ? -35.994  87.885  54.813  1.00 41.90  ? 33   ASP K OD1 1 
ATOM   27943 O  OD2 . ASP U  1 33  ? -35.517  90.053  54.864  1.00 47.36  ? 33   ASP K OD2 1 
ATOM   27944 N  N   . LEU U  1 34  ? -38.125  91.019  52.547  1.00 38.49  ? 34   LEU K N   1 
ATOM   27945 C  CA  . LEU U  1 34  ? -39.186  91.845  53.090  1.00 37.81  ? 34   LEU K CA  1 
ATOM   27946 C  C   . LEU U  1 34  ? -40.517  91.476  52.461  1.00 38.46  ? 34   LEU K C   1 
ATOM   27947 O  O   . LEU U  1 34  ? -41.571  91.763  53.031  1.00 41.91  ? 34   LEU K O   1 
ATOM   27948 C  CB  . LEU U  1 34  ? -38.907  93.331  52.841  1.00 39.22  ? 34   LEU K CB  1 
ATOM   27949 C  CG  . LEU U  1 34  ? -37.903  94.107  53.717  1.00 41.30  ? 34   LEU K CG  1 
ATOM   27950 C  CD1 . LEU U  1 34  ? -37.694  95.528  53.190  1.00 38.58  ? 34   LEU K CD1 1 
ATOM   27951 C  CD2 . LEU U  1 34  ? -38.293  94.157  55.200  1.00 40.42  ? 34   LEU K CD2 1 
ATOM   27952 N  N   . GLY U  1 35  ? -40.481  90.840  51.293  1.00 35.74  ? 35   GLY K N   1 
ATOM   27953 C  CA  . GLY U  1 35  ? -41.701  90.479  50.599  1.00 32.80  ? 35   GLY K CA  1 
ATOM   27954 C  C   . GLY U  1 35  ? -42.047  91.545  49.589  1.00 34.20  ? 35   GLY K C   1 
ATOM   27955 O  O   . GLY U  1 35  ? -43.129  91.553  49.036  1.00 35.93  ? 35   GLY K O   1 
ATOM   27956 N  N   . LEU U  1 36  ? -41.121  92.456  49.332  1.00 35.85  ? 36   LEU K N   1 
ATOM   27957 C  CA  . LEU U  1 36  ? -41.382  93.538  48.402  1.00 35.97  ? 36   LEU K CA  1 
ATOM   27958 C  C   . LEU U  1 36  ? -40.990  93.122  47.017  1.00 37.44  ? 36   LEU K C   1 
ATOM   27959 O  O   . LEU U  1 36  ? -39.949  93.530  46.520  1.00 38.19  ? 36   LEU K O   1 
ATOM   27960 C  CB  . LEU U  1 36  ? -40.656  94.807  48.851  1.00 35.58  ? 36   LEU K CB  1 
ATOM   27961 C  CG  . LEU U  1 36  ? -41.388  95.466  50.038  1.00 37.72  ? 36   LEU K CG  1 
ATOM   27962 C  CD1 . LEU U  1 36  ? -40.545  96.537  50.706  1.00 28.53  ? 36   LEU K CD1 1 
ATOM   27963 C  CD2 . LEU U  1 36  ? -42.801  96.016  49.613  1.00 36.06  ? 36   LEU K CD2 1 
ATOM   27964 N  N   . GLU U  1 37  ? -41.832  92.297  46.399  1.00 40.82  ? 37   GLU K N   1 
ATOM   27965 C  CA  . GLU U  1 37  ? -41.451  91.602  45.156  1.00 45.49  ? 37   GLU K CA  1 
ATOM   27966 C  C   . GLU U  1 37  ? -41.243  92.577  44.022  1.00 43.40  ? 37   GLU K C   1 
ATOM   27967 O  O   . GLU U  1 37  ? -40.342  92.373  43.209  1.00 43.50  ? 37   GLU K O   1 
ATOM   27968 C  CB  . GLU U  1 37  ? -42.468  90.513  44.743  1.00 47.06  ? 37   GLU K CB  1 
ATOM   27969 C  CG  . GLU U  1 37  ? -42.077  89.031  45.082  1.00 52.17  ? 37   GLU K CG  1 
ATOM   27970 C  CD  . GLU U  1 37  ? -43.099  87.951  44.561  1.00 54.07  ? 37   GLU K CD  1 
ATOM   27971 O  OE1 . GLU U  1 37  ? -44.096  88.288  43.867  1.00 63.24  ? 37   GLU K OE1 1 
ATOM   27972 O  OE2 . GLU U  1 37  ? -42.900  86.741  44.845  1.00 60.40  ? 37   GLU K OE2 1 
ATOM   27973 N  N   . GLY U  1 38  ? -42.084  93.620  43.971  1.00 42.97  ? 38   GLY K N   1 
ATOM   27974 C  CA  . GLY U  1 38  ? -41.950  94.712  43.003  1.00 40.23  ? 38   GLY K CA  1 
ATOM   27975 C  C   . GLY U  1 38  ? -40.568  95.341  43.050  1.00 40.85  ? 38   GLY K C   1 
ATOM   27976 O  O   . GLY U  1 38  ? -39.884  95.434  42.019  1.00 41.13  ? 38   GLY K O   1 
ATOM   27977 N  N   . PHE U  1 39  ? -40.139  95.746  44.246  1.00 39.69  ? 39   PHE K N   1 
ATOM   27978 C  CA  . PHE U  1 39  ? -38.800  96.306  44.427  1.00 39.00  ? 39   PHE K CA  1 
ATOM   27979 C  C   . PHE U  1 39  ? -37.734  95.320  44.007  1.00 39.55  ? 39   PHE K C   1 
ATOM   27980 O  O   . PHE U  1 39  ? -36.825  95.668  43.269  1.00 41.92  ? 39   PHE K O   1 
ATOM   27981 C  CB  . PHE U  1 39  ? -38.555  96.695  45.880  1.00 38.69  ? 39   PHE K CB  1 
ATOM   27982 C  CG  . PHE U  1 39  ? -39.182  97.986  46.271  1.00 39.64  ? 39   PHE K CG  1 
ATOM   27983 C  CD1 . PHE U  1 39  ? -40.535  98.047  46.606  1.00 38.37  ? 39   PHE K CD1 1 
ATOM   27984 C  CD2 . PHE U  1 39  ? -38.426  99.146  46.317  1.00 37.39  ? 39   PHE K CD2 1 
ATOM   27985 C  CE1 . PHE U  1 39  ? -41.121  99.249  46.983  1.00 38.01  ? 39   PHE K CE1 1 
ATOM   27986 C  CE2 . PHE U  1 39  ? -39.012  100.356 46.681  1.00 38.06  ? 39   PHE K CE2 1 
ATOM   27987 C  CZ  . PHE U  1 39  ? -40.358  100.411 47.011  1.00 36.58  ? 39   PHE K CZ  1 
ATOM   27988 N  N   . ALA U  1 40  ? -37.833  94.087  44.481  1.00 39.05  ? 40   ALA K N   1 
ATOM   27989 C  CA  . ALA U  1 40  ? -36.806  93.105  44.189  1.00 38.88  ? 40   ALA K CA  1 
ATOM   27990 C  C   . ALA U  1 40  ? -36.557  93.061  42.690  1.00 39.80  ? 40   ALA K C   1 
ATOM   27991 O  O   . ALA U  1 40  ? -35.438  93.240  42.236  1.00 39.84  ? 40   ALA K O   1 
ATOM   27992 C  CB  . ALA U  1 40  ? -37.210  91.752  44.704  1.00 39.41  ? 40   ALA K CB  1 
ATOM   27993 N  N   . ASN U  1 41  ? -37.616  92.875  41.917  1.00 41.71  ? 41   ASN K N   1 
ATOM   27994 C  CA  . ASN U  1 41  ? -37.477  92.757  40.471  1.00 42.96  ? 41   ASN K CA  1 
ATOM   27995 C  C   . ASN U  1 41  ? -36.906  94.003  39.838  1.00 40.04  ? 41   ASN K C   1 
ATOM   27996 O  O   . ASN U  1 41  ? -36.077  93.914  38.934  1.00 40.74  ? 41   ASN K O   1 
ATOM   27997 C  CB  . ASN U  1 41  ? -38.801  92.352  39.820  1.00 46.64  ? 41   ASN K CB  1 
ATOM   27998 C  CG  . ASN U  1 41  ? -39.143  90.864  40.045  1.00 55.04  ? 41   ASN K CG  1 
ATOM   27999 O  OD1 . ASN U  1 41  ? -38.884  90.268  41.113  1.00 56.51  ? 41   ASN K OD1 1 
ATOM   28000 N  ND2 . ASN U  1 41  ? -39.738  90.265  39.026  1.00 67.51  ? 41   ASN K ND2 1 
ATOM   28001 N  N   . TRP U  1 42  ? -37.305  95.163  40.341  1.00 35.37  ? 42   TRP K N   1 
ATOM   28002 C  CA  . TRP U  1 42  ? -36.655  96.388  39.925  1.00 32.14  ? 42   TRP K CA  1 
ATOM   28003 C  C   . TRP U  1 42  ? -35.136  96.268  40.105  1.00 30.81  ? 42   TRP K C   1 
ATOM   28004 O  O   . TRP U  1 42  ? -34.370  96.643  39.225  1.00 30.83  ? 42   TRP K O   1 
ATOM   28005 C  CB  . TRP U  1 42  ? -37.229  97.607  40.680  1.00 33.55  ? 42   TRP K CB  1 
ATOM   28006 C  CG  . TRP U  1 42  ? -36.808  98.898  40.072  1.00 32.51  ? 42   TRP K CG  1 
ATOM   28007 C  CD1 . TRP U  1 42  ? -37.486  99.621  39.145  1.00 34.59  ? 42   TRP K CD1 1 
ATOM   28008 C  CD2 . TRP U  1 42  ? -35.589  99.603  40.318  1.00 33.00  ? 42   TRP K CD2 1 
ATOM   28009 N  NE1 . TRP U  1 42  ? -36.775  100.740 38.804  1.00 30.45  ? 42   TRP K NE1 1 
ATOM   28010 C  CE2 . TRP U  1 42  ? -35.596  100.745 39.493  1.00 29.54  ? 42   TRP K CE2 1 
ATOM   28011 C  CE3 . TRP U  1 42  ? -34.487  99.381  41.160  1.00 39.15  ? 42   TRP K CE3 1 
ATOM   28012 C  CZ2 . TRP U  1 42  ? -34.542  101.669 39.474  1.00 32.33  ? 42   TRP K CZ2 1 
ATOM   28013 C  CZ3 . TRP U  1 42  ? -33.426  100.311 41.142  1.00 38.66  ? 42   TRP K CZ3 1 
ATOM   28014 C  CH2 . TRP U  1 42  ? -33.470  101.440 40.302  1.00 31.81  ? 42   TRP K CH2 1 
ATOM   28015 N  N   . MET U  1 43  ? -34.695  95.727  41.234  1.00 31.07  ? 43   MET K N   1 
ATOM   28016 C  CA  . MET U  1 43  ? -33.259  95.644  41.523  1.00 31.85  ? 43   MET K CA  1 
ATOM   28017 C  C   . MET U  1 43  ? -32.535  94.613  40.668  1.00 32.85  ? 43   MET K C   1 
ATOM   28018 O  O   . MET U  1 43  ? -31.446  94.888  40.155  1.00 34.52  ? 43   MET K O   1 
ATOM   28019 C  CB  . MET U  1 43  ? -33.021  95.367  42.994  1.00 32.98  ? 43   MET K CB  1 
ATOM   28020 C  CG  . MET U  1 43  ? -33.287  96.568  43.904  1.00 33.98  ? 43   MET K CG  1 
ATOM   28021 S  SD  . MET U  1 43  ? -32.121  97.888  43.552  1.00 40.73  ? 43   MET K SD  1 
ATOM   28022 C  CE  . MET U  1 43  ? -32.636  99.090  44.775  1.00 43.28  ? 43   MET K CE  1 
ATOM   28023 N  N   . LYS U  1 44  ? -33.142  93.433  40.499  1.00 32.55  ? 44   LYS K N   1 
ATOM   28024 C  CA  . LYS U  1 44  ? -32.626  92.428  39.571  1.00 29.50  ? 44   LYS K CA  1 
ATOM   28025 C  C   . LYS U  1 44  ? -32.495  93.060  38.188  1.00 29.29  ? 44   LYS K C   1 
ATOM   28026 O  O   . LYS U  1 44  ? -31.502  92.839  37.506  1.00 30.27  ? 44   LYS K O   1 
ATOM   28027 C  CB  . LYS U  1 44  ? -33.515  91.181  39.499  1.00 28.48  ? 44   LYS K CB  1 
ATOM   28028 C  CG  . LYS U  1 44  ? -33.916  90.569  40.838  1.00 27.91  ? 44   LYS K CG  1 
ATOM   28029 C  CD  . LYS U  1 44  ? -34.762  89.319  40.597  1.00 28.54  ? 44   LYS K CD  1 
ATOM   28030 C  CE  . LYS U  1 44  ? -35.032  88.500  41.854  1.00 27.09  ? 44   LYS K CE  1 
ATOM   28031 N  NZ  . LYS U  1 44  ? -36.446  88.567  42.263  1.00 32.12  ? 44   LYS K NZ  1 
ATOM   28032 N  N   . ALA U  1 45  ? -33.462  93.874  37.772  1.00 28.66  ? 45   ALA K N   1 
ATOM   28033 C  CA  . ALA U  1 45  ? -33.337  94.507  36.440  1.00 30.91  ? 45   ALA K CA  1 
ATOM   28034 C  C   . ALA U  1 45  ? -32.160  95.484  36.341  1.00 32.98  ? 45   ALA K C   1 
ATOM   28035 O  O   . ALA U  1 45  ? -31.477  95.550  35.316  1.00 34.05  ? 45   ALA K O   1 
ATOM   28036 C  CB  . ALA U  1 45  ? -34.624  95.164  36.008  1.00 27.55  ? 45   ALA K CB  1 
ATOM   28037 N  N   . GLN U  1 46  ? -31.928  96.232  37.416  1.00 35.24  ? 46   GLN K N   1 
ATOM   28038 C  CA  . GLN U  1 46  ? -30.797  97.146  37.492  1.00 37.35  ? 46   GLN K CA  1 
ATOM   28039 C  C   . GLN U  1 46  ? -29.496  96.335  37.497  1.00 36.92  ? 46   GLN K C   1 
ATOM   28040 O  O   . GLN U  1 46  ? -28.499  96.721  36.852  1.00 37.42  ? 46   GLN K O   1 
ATOM   28041 C  CB  . GLN U  1 46  ? -30.907  98.032  38.752  1.00 38.88  ? 46   GLN K CB  1 
ATOM   28042 C  CG  . GLN U  1 46  ? -29.957  99.219  38.785  1.00 37.72  ? 46   GLN K CG  1 
ATOM   28043 C  CD  . GLN U  1 46  ? -30.091  100.094 37.551  1.00 42.21  ? 46   GLN K CD  1 
ATOM   28044 O  OE1 . GLN U  1 46  ? -31.197  100.501 37.163  1.00 42.29  ? 46   GLN K OE1 1 
ATOM   28045 N  NE2 . GLN U  1 46  ? -28.962  100.378 36.917  1.00 40.70  ? 46   GLN K NE2 1 
ATOM   28046 N  N   . ALA U  1 47  ? -29.516  95.208  38.207  1.00 33.88  ? 47   ALA K N   1 
ATOM   28047 C  CA  . ALA U  1 47  ? -28.366  94.313  38.199  1.00 35.26  ? 47   ALA K CA  1 
ATOM   28048 C  C   . ALA U  1 47  ? -27.995  93.894  36.761  1.00 35.37  ? 47   ALA K C   1 
ATOM   28049 O  O   . ALA U  1 47  ? -26.845  93.989  36.386  1.00 37.08  ? 47   ALA K O   1 
ATOM   28050 C  CB  . ALA U  1 47  ? -28.597  93.117  39.094  1.00 34.09  ? 47   ALA K CB  1 
ATOM   28051 N  N   . GLU U  1 48  ? -28.960  93.500  35.934  1.00 34.95  ? 48   GLU K N   1 
ATOM   28052 C  CA  . GLU U  1 48  ? -28.642  93.200  34.538  1.00 35.15  ? 48   GLU K CA  1 
ATOM   28053 C  C   . GLU U  1 48  ? -28.088  94.398  33.809  1.00 34.13  ? 48   GLU K C   1 
ATOM   28054 O  O   . GLU U  1 48  ? -27.101  94.266  33.058  1.00 34.74  ? 48   GLU K O   1 
ATOM   28055 C  CB  . GLU U  1 48  ? -29.846  92.701  33.764  1.00 35.32  ? 48   GLU K CB  1 
ATOM   28056 C  CG  . GLU U  1 48  ? -30.326  91.343  34.192  1.00 45.54  ? 48   GLU K CG  1 
ATOM   28057 C  CD  . GLU U  1 48  ? -31.616  90.947  33.507  1.00 53.11  ? 48   GLU K CD  1 
ATOM   28058 O  OE1 . GLU U  1 48  ? -32.086  91.674  32.579  1.00 60.76  ? 48   GLU K OE1 1 
ATOM   28059 O  OE2 . GLU U  1 48  ? -32.153  89.899  33.908  1.00 52.51  ? 48   GLU K OE2 1 
ATOM   28060 N  N   . GLU U  1 49  ? -28.723  95.562  34.008  1.00 31.01  ? 49   GLU K N   1 
ATOM   28061 C  CA  . GLU U  1 49  ? -28.298  96.767  33.297  1.00 30.98  ? 49   GLU K CA  1 
ATOM   28062 C  C   . GLU U  1 49  ? -26.811  96.992  33.563  1.00 30.80  ? 49   GLU K C   1 
ATOM   28063 O  O   . GLU U  1 49  ? -26.035  97.261  32.614  1.00 31.85  ? 49   GLU K O   1 
ATOM   28064 C  CB  . GLU U  1 49  ? -29.125  97.998  33.676  1.00 29.84  ? 49   GLU K CB  1 
ATOM   28065 C  CG  . GLU U  1 49  ? -28.754  99.213  32.823  1.00 35.24  ? 49   GLU K CG  1 
ATOM   28066 C  CD  . GLU U  1 49  ? -29.550  100.469 33.155  1.00 40.60  ? 49   GLU K CD  1 
ATOM   28067 O  OE1 . GLU U  1 49  ? -29.469  101.431 32.345  1.00 48.99  ? 49   GLU K OE1 1 
ATOM   28068 O  OE2 . GLU U  1 49  ? -30.244  100.499 34.196  1.00 45.28  ? 49   GLU K OE2 1 
ATOM   28069 N  N   . GLU U  1 50  ? -26.417  96.835  34.835  1.00 29.34  ? 50   GLU K N   1 
ATOM   28070 C  CA  . GLU U  1 50  ? -25.017  96.986  35.209  1.00 28.42  ? 50   GLU K CA  1 
ATOM   28071 C  C   . GLU U  1 50  ? -24.092  96.022  34.466  1.00 28.15  ? 50   GLU K C   1 
ATOM   28072 O  O   . GLU U  1 50  ? -23.049  96.445  33.949  1.00 29.18  ? 50   GLU K O   1 
ATOM   28073 C  CB  . GLU U  1 50  ? -24.803  96.915  36.725  1.00 28.12  ? 50   GLU K CB  1 
ATOM   28074 C  CG  . GLU U  1 50  ? -25.570  97.971  37.511  1.00 30.26  ? 50   GLU K CG  1 
ATOM   28075 C  CD  . GLU U  1 50  ? -25.219  99.419  37.157  1.00 35.73  ? 50   GLU K CD  1 
ATOM   28076 O  OE1 . GLU U  1 50  ? -24.244  99.693  36.443  1.00 36.30  ? 50   GLU K OE1 1 
ATOM   28077 O  OE2 . GLU U  1 50  ? -25.940  100.334 37.610  1.00 40.88  ? 50   GLU K OE2 1 
ATOM   28078 N  N   . ILE U  1 51  ? -24.469  94.746  34.383  1.00 26.67  ? 51   ILE K N   1 
ATOM   28079 C  CA  . ILE U  1 51  ? -23.698  93.799  33.588  1.00 24.94  ? 51   ILE K CA  1 
ATOM   28080 C  C   . ILE U  1 51  ? -23.535  94.326  32.168  1.00 26.51  ? 51   ILE K C   1 
ATOM   28081 O  O   . ILE U  1 51  ? -22.456  94.237  31.590  1.00 27.69  ? 51   ILE K O   1 
ATOM   28082 C  CB  . ILE U  1 51  ? -24.345  92.424  33.600  1.00 25.02  ? 51   ILE K CB  1 
ATOM   28083 C  CG1 . ILE U  1 51  ? -24.276  91.873  35.044  1.00 24.63  ? 51   ILE K CG1 1 
ATOM   28084 C  CG2 . ILE U  1 51  ? -23.643  91.472  32.570  1.00 19.19  ? 51   ILE K CG2 1 
ATOM   28085 C  CD1 . ILE U  1 51  ? -24.945  90.526  35.231  1.00 25.35  ? 51   ILE K CD1 1 
ATOM   28086 N  N   . GLY U  1 52  ? -24.595  94.926  31.628  1.00 26.49  ? 52   GLY K N   1 
ATOM   28087 C  CA  . GLY U  1 52  ? -24.530  95.566  30.296  1.00 26.79  ? 52   GLY K CA  1 
ATOM   28088 C  C   . GLY U  1 52  ? -23.456  96.639  30.265  1.00 27.88  ? 52   GLY K C   1 
ATOM   28089 O  O   . GLY U  1 52  ? -22.687  96.743  29.305  1.00 28.80  ? 52   GLY K O   1 
ATOM   28090 N  N   . HIS U  1 53  ? -23.391  97.447  31.320  1.00 27.03  ? 53   HIS K N   1 
ATOM   28091 C  CA  . HIS U  1 53  ? -22.396  98.510  31.358  1.00 26.93  ? 53   HIS K CA  1 
ATOM   28092 C  C   . HIS U  1 53  ? -21.004  97.886  31.324  1.00 27.61  ? 53   HIS K C   1 
ATOM   28093 O  O   . HIS U  1 53  ? -20.134  98.335  30.552  1.00 27.79  ? 53   HIS K O   1 
ATOM   28094 C  CB  . HIS U  1 53  ? -22.594  99.391  32.603  1.00 27.05  ? 53   HIS K CB  1 
ATOM   28095 C  CG  . HIS U  1 53  ? -23.865  100.195 32.583  1.00 30.25  ? 53   HIS K CG  1 
ATOM   28096 N  ND1 . HIS U  1 53  ? -24.347  100.856 33.697  1.00 32.68  ? 53   HIS K ND1 1 
ATOM   28097 C  CD2 . HIS U  1 53  ? -24.761  100.429 31.590  1.00 31.79  ? 53   HIS K CD2 1 
ATOM   28098 C  CE1 . HIS U  1 53  ? -25.476  101.478 33.385  1.00 32.08  ? 53   HIS K CE1 1 
ATOM   28099 N  NE2 . HIS U  1 53  ? -25.751  101.231 32.114  1.00 34.19  ? 53   HIS K NE2 1 
ATOM   28100 N  N   . ALA U  1 54  ? -20.806  96.837  32.134  1.00 30.39  ? 54   ALA K N   1 
ATOM   28101 C  CA  . ALA U  1 54  ? -19.539  96.109  32.179  1.00 31.35  ? 54   ALA K CA  1 
ATOM   28102 C  C   . ALA U  1 54  ? -19.135  95.626  30.786  1.00 34.33  ? 54   ALA K C   1 
ATOM   28103 O  O   . ALA U  1 54  ? -18.016  95.885  30.355  1.00 36.49  ? 54   ALA K O   1 
ATOM   28104 C  CB  . ALA U  1 54  ? -19.618  94.948  33.148  1.00 30.52  ? 54   ALA K CB  1 
ATOM   28105 N  N   . LEU U  1 55  ? -20.044  94.973  30.057  1.00 34.84  ? 55   LEU K N   1 
ATOM   28106 C  CA  . LEU U  1 55  ? -19.715  94.546  28.688  1.00 36.31  ? 55   LEU K CA  1 
ATOM   28107 C  C   . LEU U  1 55  ? -19.343  95.685  27.732  1.00 37.25  ? 55   LEU K C   1 
ATOM   28108 O  O   . LEU U  1 55  ? -18.665  95.447  26.722  1.00 38.81  ? 55   LEU K O   1 
ATOM   28109 C  CB  . LEU U  1 55  ? -20.833  93.739  28.038  1.00 37.05  ? 55   LEU K CB  1 
ATOM   28110 C  CG  . LEU U  1 55  ? -21.346  92.440  28.630  1.00 36.10  ? 55   LEU K CG  1 
ATOM   28111 C  CD1 . LEU U  1 55  ? -22.436  91.999  27.685  1.00 39.88  ? 55   LEU K CD1 1 
ATOM   28112 C  CD2 . LEU U  1 55  ? -20.272  91.400  28.761  1.00 30.45  ? 55   LEU K CD2 1 
ATOM   28113 N  N   . ARG U  1 56  ? -19.779  96.907  28.023  1.00 37.41  ? 56   ARG K N   1 
ATOM   28114 C  CA  . ARG U  1 56  ? -19.388  98.029  27.169  1.00 38.60  ? 56   ARG K CA  1 
ATOM   28115 C  C   . ARG U  1 56  ? -17.895  98.329  27.341  1.00 38.79  ? 56   ARG K C   1 
ATOM   28116 O  O   . ARG U  1 56  ? -17.211  98.680  26.361  1.00 38.06  ? 56   ARG K O   1 
ATOM   28117 C  CB  . ARG U  1 56  ? -20.266  99.271  27.392  1.00 39.09  ? 56   ARG K CB  1 
ATOM   28118 C  CG  . ARG U  1 56  ? -21.690  99.087  26.899  1.00 36.21  ? 56   ARG K CG  1 
ATOM   28119 C  CD  . ARG U  1 56  ? -22.581  100.167 27.424  1.00 41.92  ? 56   ARG K CD  1 
ATOM   28120 N  NE  . ARG U  1 56  ? -23.898  100.142 26.802  1.00 40.78  ? 56   ARG K NE  1 
ATOM   28121 C  CZ  . ARG U  1 56  ? -24.184  100.750 25.648  1.00 41.47  ? 56   ARG K CZ  1 
ATOM   28122 N  NH1 . ARG U  1 56  ? -23.249  101.445 24.971  1.00 29.15  ? 56   ARG K NH1 1 
ATOM   28123 N  NH2 . ARG U  1 56  ? -25.422  100.665 25.174  1.00 39.37  ? 56   ARG K NH2 1 
ATOM   28124 N  N   . PHE U  1 57  ? -17.399  98.167  28.574  1.00 36.88  ? 57   PHE K N   1 
ATOM   28125 C  CA  . PHE U  1 57  ? -15.981  98.335  28.833  1.00 36.13  ? 57   PHE K CA  1 
ATOM   28126 C  C   . PHE U  1 57  ? -15.239  97.212  28.160  1.00 37.46  ? 57   PHE K C   1 
ATOM   28127 O  O   . PHE U  1 57  ? -14.322  97.445  27.351  1.00 39.29  ? 57   PHE K O   1 
ATOM   28128 C  CB  . PHE U  1 57  ? -15.695  98.454  30.338  1.00 35.53  ? 57   PHE K CB  1 
ATOM   28129 C  CG  . PHE U  1 57  ? -15.880  99.865  30.852  1.00 37.05  ? 57   PHE K CG  1 
ATOM   28130 C  CD1 . PHE U  1 57  ? -17.121  100.305 31.289  1.00 36.40  ? 57   PHE K CD1 1 
ATOM   28131 C  CD2 . PHE U  1 57  ? -14.828  100.780 30.811  1.00 42.10  ? 57   PHE K CD2 1 
ATOM   28132 C  CE1 . PHE U  1 57  ? -17.304  101.599 31.723  1.00 36.25  ? 57   PHE K CE1 1 
ATOM   28133 C  CE2 . PHE U  1 57  ? -15.002  102.088 31.235  1.00 41.82  ? 57   PHE K CE2 1 
ATOM   28134 C  CZ  . PHE U  1 57  ? -16.244  102.497 31.686  1.00 40.32  ? 57   PHE K CZ  1 
ATOM   28135 N  N   . TYR U  1 58  ? -15.690  95.995  28.449  1.00 36.73  ? 58   TYR K N   1 
ATOM   28136 C  CA  . TYR U  1 58  ? -15.206  94.796  27.788  1.00 34.70  ? 58   TYR K CA  1 
ATOM   28137 C  C   . TYR U  1 58  ? -15.023  95.028  26.287  1.00 33.12  ? 58   TYR K C   1 
ATOM   28138 O  O   . TYR U  1 58  ? -13.930  94.845  25.773  1.00 33.57  ? 58   TYR K O   1 
ATOM   28139 C  CB  . TYR U  1 58  ? -16.157  93.641  28.085  1.00 34.80  ? 58   TYR K CB  1 
ATOM   28140 C  CG  . TYR U  1 58  ? -15.804  92.299  27.475  1.00 36.10  ? 58   TYR K CG  1 
ATOM   28141 C  CD1 . TYR U  1 58  ? -15.947  92.079  26.103  1.00 33.76  ? 58   TYR K CD1 1 
ATOM   28142 C  CD2 . TYR U  1 58  ? -15.390  91.227  28.279  1.00 32.77  ? 58   TYR K CD2 1 
ATOM   28143 C  CE1 . TYR U  1 58  ? -15.654  90.853  25.533  1.00 32.82  ? 58   TYR K CE1 1 
ATOM   28144 C  CE2 . TYR U  1 58  ? -15.100  89.985  27.720  1.00 32.99  ? 58   TYR K CE2 1 
ATOM   28145 C  CZ  . TYR U  1 58  ? -15.239  89.811  26.338  1.00 35.29  ? 58   TYR K CZ  1 
ATOM   28146 O  OH  . TYR U  1 58  ? -14.963  88.600  25.743  1.00 36.89  ? 58   TYR K OH  1 
ATOM   28147 N  N   . ASN U  1 59  ? -16.058  95.461  25.580  1.00 32.75  ? 59   ASN K N   1 
ATOM   28148 C  CA  . ASN U  1 59  ? -15.914  95.621  24.119  1.00 33.68  ? 59   ASN K CA  1 
ATOM   28149 C  C   . ASN U  1 59  ? -14.947  96.715  23.739  1.00 34.61  ? 59   ASN K C   1 
ATOM   28150 O  O   . ASN U  1 59  ? -14.131  96.561  22.810  1.00 36.32  ? 59   ASN K O   1 
ATOM   28151 C  CB  . ASN U  1 59  ? -17.247  95.863  23.420  1.00 31.87  ? 59   ASN K CB  1 
ATOM   28152 C  CG  . ASN U  1 59  ? -18.210  94.719  23.592  1.00 32.60  ? 59   ASN K CG  1 
ATOM   28153 O  OD1 . ASN U  1 59  ? -17.830  93.551  23.685  1.00 39.19  ? 59   ASN K OD1 1 
ATOM   28154 N  ND2 . ASN U  1 59  ? -19.474  95.052  23.639  1.00 28.25  ? 59   ASN K ND2 1 
ATOM   28155 N  N   . TYR U  1 60  ? -15.039  97.832  24.447  1.00 34.10  ? 60   TYR K N   1 
ATOM   28156 C  CA  . TYR U  1 60  ? -14.207  98.957  24.096  1.00 33.28  ? 60   TYR K CA  1 
ATOM   28157 C  C   . TYR U  1 60  ? -12.756  98.540  24.313  1.00 34.25  ? 60   TYR K C   1 
ATOM   28158 O  O   . TYR U  1 60  ? -11.922  98.688  23.408  1.00 34.75  ? 60   TYR K O   1 
ATOM   28159 C  CB  . TYR U  1 60  ? -14.571  100.232 24.867  1.00 30.94  ? 60   TYR K CB  1 
ATOM   28160 C  CG  . TYR U  1 60  ? -13.584  101.307 24.579  1.00 29.41  ? 60   TYR K CG  1 
ATOM   28161 C  CD1 . TYR U  1 60  ? -13.510  101.857 23.317  1.00 28.37  ? 60   TYR K CD1 1 
ATOM   28162 C  CD2 . TYR U  1 60  ? -12.668  101.738 25.544  1.00 32.90  ? 60   TYR K CD2 1 
ATOM   28163 C  CE1 . TYR U  1 60  ? -12.576  102.820 23.014  1.00 29.21  ? 60   TYR K CE1 1 
ATOM   28164 C  CE2 . TYR U  1 60  ? -11.718  102.729 25.245  1.00 25.41  ? 60   TYR K CE2 1 
ATOM   28165 C  CZ  . TYR U  1 60  ? -11.694  103.244 23.978  1.00 24.17  ? 60   TYR K CZ  1 
ATOM   28166 O  OH  . TYR U  1 60  ? -10.794  104.192 23.619  1.00 33.12  ? 60   TYR K OH  1 
ATOM   28167 N  N   . ILE U  1 61  ? -12.470  97.976  25.486  1.00 33.65  ? 61   ILE K N   1 
ATOM   28168 C  CA  . ILE U  1 61  ? -11.128  97.466  25.749  1.00 34.15  ? 61   ILE K CA  1 
ATOM   28169 C  C   . ILE U  1 61  ? -10.666  96.618  24.575  1.00 35.68  ? 61   ILE K C   1 
ATOM   28170 O  O   . ILE U  1 61  ? -9.607   96.895  24.019  1.00 37.22  ? 61   ILE K O   1 
ATOM   28171 C  CB  . ILE U  1 61  ? -11.012  96.691  27.084  1.00 33.29  ? 61   ILE K CB  1 
ATOM   28172 C  CG1 . ILE U  1 61  ? -11.117  97.660  28.260  1.00 31.60  ? 61   ILE K CG1 1 
ATOM   28173 C  CG2 . ILE U  1 61  ? -9.693   95.971  27.152  1.00 29.49  ? 61   ILE K CG2 1 
ATOM   28174 C  CD1 . ILE U  1 61  ? -11.545  97.036  29.566  1.00 33.19  ? 61   ILE K CD1 1 
ATOM   28175 N  N   . TYR U  1 62  ? -11.467  95.632  24.154  1.00 37.27  ? 62   TYR K N   1 
ATOM   28176 C  CA  . TYR U  1 62  ? -11.056  94.782  23.023  1.00 38.36  ? 62   TYR K CA  1 
ATOM   28177 C  C   . TYR U  1 62  ? -10.888  95.492  21.700  1.00 40.04  ? 62   TYR K C   1 
ATOM   28178 O  O   . TYR U  1 62  ? -9.948   95.191  20.980  1.00 42.19  ? 62   TYR K O   1 
ATOM   28179 C  CB  . TYR U  1 62  ? -11.865  93.502  22.896  1.00 37.02  ? 62   TYR K CB  1 
ATOM   28180 C  CG  . TYR U  1 62  ? -11.334  92.508  23.868  1.00 38.63  ? 62   TYR K CG  1 
ATOM   28181 C  CD1 . TYR U  1 62  ? -10.053  92.019  23.732  1.00 34.44  ? 62   TYR K CD1 1 
ATOM   28182 C  CD2 . TYR U  1 62  ? -12.079  92.124  24.993  1.00 41.76  ? 62   TYR K CD2 1 
ATOM   28183 C  CE1 . TYR U  1 62  ? -9.529   91.134  24.668  1.00 37.71  ? 62   TYR K CE1 1 
ATOM   28184 C  CE2 . TYR U  1 62  ? -11.561  91.237  25.929  1.00 37.63  ? 62   TYR K CE2 1 
ATOM   28185 C  CZ  . TYR U  1 62  ? -10.281  90.753  25.753  1.00 36.06  ? 62   TYR K CZ  1 
ATOM   28186 O  OH  . TYR U  1 62  ? -9.747   89.879  26.653  1.00 40.33  ? 62   TYR K OH  1 
ATOM   28187 N  N   . ASP U  1 63  ? -11.735  96.467  21.401  1.00 41.76  ? 63   ASP K N   1 
ATOM   28188 C  CA  . ASP U  1 63  ? -11.539  97.254  20.182  1.00 43.61  ? 63   ASP K CA  1 
ATOM   28189 C  C   . ASP U  1 63  ? -10.239  98.082  20.165  1.00 43.60  ? 63   ASP K C   1 
ATOM   28190 O  O   . ASP U  1 63  ? -9.755   98.424  19.095  1.00 44.63  ? 63   ASP K O   1 
ATOM   28191 C  CB  . ASP U  1 63  ? -12.741  98.155  19.917  1.00 45.16  ? 63   ASP K CB  1 
ATOM   28192 C  CG  . ASP U  1 63  ? -14.002  97.377  19.603  1.00 49.66  ? 63   ASP K CG  1 
ATOM   28193 O  OD1 . ASP U  1 63  ? -13.970  96.120  19.595  1.00 55.37  ? 63   ASP K OD1 1 
ATOM   28194 O  OD2 . ASP U  1 63  ? -15.034  98.041  19.369  1.00 54.09  ? 63   ASP K OD2 1 
ATOM   28195 N  N   . ARG U  1 64  ? -9.689   98.411  21.334  1.00 42.64  ? 64   ARG K N   1 
ATOM   28196 C  CA  . ARG U  1 64  ? -8.395   99.103  21.406  1.00 43.94  ? 64   ARG K CA  1 
ATOM   28197 C  C   . ARG U  1 64  ? -7.215   98.121  21.540  1.00 47.51  ? 64   ARG K C   1 
ATOM   28198 O  O   . ARG U  1 64  ? -6.088   98.514  21.916  1.00 48.74  ? 64   ARG K O   1 
ATOM   28199 C  CB  . ARG U  1 64  ? -8.364   100.114 22.558  1.00 42.11  ? 64   ARG K CB  1 
ATOM   28200 C  CG  . ARG U  1 64  ? -9.523   101.058 22.562  1.00 36.62  ? 64   ARG K CG  1 
ATOM   28201 C  CD  . ARG U  1 64  ? -9.685   101.706 21.211  1.00 28.97  ? 64   ARG K CD  1 
ATOM   28202 N  NE  . ARG U  1 64  ? -8.710   102.768 20.982  1.00 29.96  ? 64   ARG K NE  1 
ATOM   28203 C  CZ  . ARG U  1 64  ? -8.462   103.343 19.801  1.00 29.27  ? 64   ARG K CZ  1 
ATOM   28204 N  NH1 . ARG U  1 64  ? -9.096   102.963 18.685  1.00 26.88  ? 64   ARG K NH1 1 
ATOM   28205 N  NH2 . ARG U  1 64  ? -7.563   104.304 19.741  1.00 26.60  ? 64   ARG K NH2 1 
ATOM   28206 N  N   . ASN U  1 65  ? -7.483   96.847  21.245  1.00 47.14  ? 65   ASN K N   1 
ATOM   28207 C  CA  . ASN U  1 65  ? -6.460   95.818  21.214  1.00 46.84  ? 65   ASN K CA  1 
ATOM   28208 C  C   . ASN U  1 65  ? -5.856   95.571  22.573  1.00 45.95  ? 65   ASN K C   1 
ATOM   28209 O  O   . ASN U  1 65  ? -4.713   95.163  22.683  1.00 47.56  ? 65   ASN K O   1 
ATOM   28210 C  CB  . ASN U  1 65  ? -5.365   96.154  20.203  1.00 47.56  ? 65   ASN K CB  1 
ATOM   28211 C  CG  . ASN U  1 65  ? -4.758   94.912  19.581  1.00 54.51  ? 65   ASN K CG  1 
ATOM   28212 O  OD1 . ASN U  1 65  ? -5.471   93.972  19.203  1.00 61.61  ? 65   ASN K OD1 1 
ATOM   28213 N  ND2 . ASN U  1 65  ? -3.439   94.893  19.478  1.00 56.95  ? 65   ASN K ND2 1 
ATOM   28214 N  N   . GLY U  1 66  ? -6.643   95.802  23.609  1.00 44.70  ? 66   GLY K N   1 
ATOM   28215 C  CA  . GLY U  1 66  ? -6.200   95.550  24.963  1.00 45.07  ? 66   GLY K CA  1 
ATOM   28216 C  C   . GLY U  1 66  ? -6.738   94.229  25.454  1.00 45.71  ? 66   GLY K C   1 
ATOM   28217 O  O   . GLY U  1 66  ? -7.427   93.510  24.707  1.00 47.40  ? 66   GLY K O   1 
ATOM   28218 N  N   . ARG U  1 67  ? -6.418   93.920  26.707  1.00 43.18  ? 67   ARG K N   1 
ATOM   28219 C  CA  . ARG U  1 67  ? -6.781   92.660  27.318  1.00 42.96  ? 67   ARG K CA  1 
ATOM   28220 C  C   . ARG U  1 67  ? -7.615   92.923  28.570  1.00 44.04  ? 67   ARG K C   1 
ATOM   28221 O  O   . ARG U  1 67  ? -7.170   93.606  29.501  1.00 43.51  ? 67   ARG K O   1 
ATOM   28222 C  CB  . ARG U  1 67  ? -5.514   91.867  27.667  1.00 41.60  ? 67   ARG K CB  1 
ATOM   28223 C  CG  . ARG U  1 67  ? -5.731   90.547  28.375  1.00 41.03  ? 67   ARG K CG  1 
ATOM   28224 C  CD  . ARG U  1 67  ? -6.576   89.588  27.522  1.00 51.14  ? 67   ARG K CD  1 
ATOM   28225 N  NE  . ARG U  1 67  ? -6.123   88.192  27.598  1.00 56.08  ? 67   ARG K NE  1 
ATOM   28226 C  CZ  . ARG U  1 67  ? -6.645   87.240  28.382  1.00 57.52  ? 67   ARG K CZ  1 
ATOM   28227 N  NH1 . ARG U  1 67  ? -7.681   87.486  29.197  1.00 52.00  ? 67   ARG K NH1 1 
ATOM   28228 N  NH2 . ARG U  1 67  ? -6.113   86.020  28.347  1.00 59.26  ? 67   ARG K NH2 1 
ATOM   28229 N  N   . VAL U  1 68  ? -8.830   92.380  28.597  1.00 43.65  ? 68   VAL K N   1 
ATOM   28230 C  CA  . VAL U  1 68  ? -9.657   92.499  29.793  1.00 42.26  ? 68   VAL K CA  1 
ATOM   28231 C  C   . VAL U  1 68  ? -9.048   91.645  30.891  1.00 42.20  ? 68   VAL K C   1 
ATOM   28232 O  O   . VAL U  1 68  ? -8.463   90.598  30.623  1.00 40.59  ? 68   VAL K O   1 
ATOM   28233 C  CB  . VAL U  1 68  ? -11.123  92.095  29.546  1.00 41.85  ? 68   VAL K CB  1 
ATOM   28234 C  CG1 . VAL U  1 68  ? -11.853  91.856  30.875  1.00 39.50  ? 68   VAL K CG1 1 
ATOM   28235 C  CG2 . VAL U  1 68  ? -11.822  93.161  28.732  1.00 38.60  ? 68   VAL K CG2 1 
ATOM   28236 N  N   . GLU U  1 69  ? -9.147   92.119  32.121  1.00 43.33  ? 69   GLU K N   1 
ATOM   28237 C  CA  . GLU U  1 69  ? -8.765   91.290  33.236  1.00 46.17  ? 69   GLU K CA  1 
ATOM   28238 C  C   . GLU U  1 69  ? -9.827   91.363  34.287  1.00 44.83  ? 69   GLU K C   1 
ATOM   28239 O  O   . GLU U  1 69  ? -10.348  92.439  34.588  1.00 44.82  ? 69   GLU K O   1 
ATOM   28240 C  CB  . GLU U  1 69  ? -7.418   91.692  33.834  1.00 47.96  ? 69   GLU K CB  1 
ATOM   28241 C  CG  . GLU U  1 69  ? -6.827   90.535  34.654  1.00 56.69  ? 69   GLU K CG  1 
ATOM   28242 C  CD  . GLU U  1 69  ? -5.420   90.778  35.172  1.00 62.82  ? 69   GLU K CD  1 
ATOM   28243 O  OE1 . GLU U  1 69  ? -4.552   91.261  34.401  1.00 64.09  ? 69   GLU K OE1 1 
ATOM   28244 O  OE2 . GLU U  1 69  ? -5.190   90.453  36.358  1.00 65.11  ? 69   GLU K OE2 1 
ATOM   28245 N  N   . LEU U  1 70  ? -10.149  90.211  34.846  1.00 42.98  ? 70   LEU K N   1 
ATOM   28246 C  CA  . LEU U  1 70  ? -11.191  90.174  35.828  1.00 41.50  ? 70   LEU K CA  1 
ATOM   28247 C  C   . LEU U  1 70  ? -10.616  90.012  37.230  1.00 42.41  ? 70   LEU K C   1 
ATOM   28248 O  O   . LEU U  1 70  ? -9.788   89.124  37.485  1.00 45.15  ? 70   LEU K O   1 
ATOM   28249 C  CB  . LEU U  1 70  ? -12.219  89.100  35.468  1.00 40.09  ? 70   LEU K CB  1 
ATOM   28250 C  CG  . LEU U  1 70  ? -12.888  89.245  34.091  1.00 35.27  ? 70   LEU K CG  1 
ATOM   28251 C  CD1 . LEU U  1 70  ? -13.911  88.122  33.894  1.00 27.83  ? 70   LEU K CD1 1 
ATOM   28252 C  CD2 . LEU U  1 70  ? -13.539  90.616  33.884  1.00 27.10  ? 70   LEU K CD2 1 
ATOM   28253 N  N   . ASP U  1 71  ? -11.033  90.897  38.125  1.00 40.97  ? 71   ASP K N   1 
ATOM   28254 C  CA  . ASP U  1 71  ? -10.592  90.848  39.491  1.00 40.77  ? 71   ASP K CA  1 
ATOM   28255 C  C   . ASP U  1 71  ? -11.746  90.387  40.328  1.00 41.26  ? 71   ASP K C   1 
ATOM   28256 O  O   . ASP U  1 71  ? -12.859  90.271  39.824  1.00 41.92  ? 71   ASP K O   1 
ATOM   28257 C  CB  . ASP U  1 71  ? -10.161  92.224  39.927  1.00 41.76  ? 71   ASP K CB  1 
ATOM   28258 C  CG  . ASP U  1 71  ? -8.983   92.726  39.149  1.00 47.28  ? 71   ASP K CG  1 
ATOM   28259 O  OD1 . ASP U  1 71  ? -7.925   92.051  39.181  1.00 56.23  ? 71   ASP K OD1 1 
ATOM   28260 O  OD2 . ASP U  1 71  ? -9.110   93.801  38.521  1.00 45.63  ? 71   ASP K OD2 1 
ATOM   28261 N  N   . GLU U  1 72  ? -11.489  90.139  41.608  1.00 42.29  ? 72   GLU K N   1 
ATOM   28262 C  CA  . GLU U  1 72  ? -12.522  89.641  42.503  1.00 42.91  ? 72   GLU K CA  1 
ATOM   28263 C  C   . GLU U  1 72  ? -13.642  90.656  42.694  1.00 44.33  ? 72   GLU K C   1 
ATOM   28264 O  O   . GLU U  1 72  ? -13.427  91.872  42.585  1.00 44.61  ? 72   GLU K O   1 
ATOM   28265 C  CB  . GLU U  1 72  ? -11.933  89.262  43.845  1.00 42.17  ? 72   GLU K CB  1 
ATOM   28266 C  CG  . GLU U  1 72  ? -11.730  90.409  44.748  1.00 43.62  ? 72   GLU K CG  1 
ATOM   28267 C  CD  . GLU U  1 72  ? -12.139  90.076  46.153  1.00 53.70  ? 72   GLU K CD  1 
ATOM   28268 O  OE1 . GLU U  1 72  ? -11.926  88.909  46.594  1.00 49.95  ? 72   GLU K OE1 1 
ATOM   28269 O  OE2 . GLU U  1 72  ? -12.674  90.991  46.822  1.00 58.45  ? 72   GLU K OE2 1 
ATOM   28270 N  N   . ILE U  1 73  ? -14.848  90.144  42.932  1.00 44.68  ? 73   ILE K N   1 
ATOM   28271 C  CA  . ILE U  1 73  ? -15.988  90.980  43.227  1.00 42.68  ? 73   ILE K CA  1 
ATOM   28272 C  C   . ILE U  1 73  ? -16.202  90.796  44.713  1.00 42.93  ? 73   ILE K C   1 
ATOM   28273 O  O   . ILE U  1 73  ? -16.469  89.673  45.164  1.00 44.14  ? 73   ILE K O   1 
ATOM   28274 C  CB  . ILE U  1 73  ? -17.246  90.553  42.477  1.00 42.05  ? 73   ILE K CB  1 
ATOM   28275 C  CG1 . ILE U  1 73  ? -17.018  90.549  40.974  1.00 42.75  ? 73   ILE K CG1 1 
ATOM   28276 C  CG2 . ILE U  1 73  ? -18.383  91.505  42.767  1.00 43.56  ? 73   ILE K CG2 1 
ATOM   28277 C  CD1 . ILE U  1 73  ? -18.163  89.894  40.181  1.00 39.71  ? 73   ILE K CD1 1 
ATOM   28278 N  N   . PRO U  1 74  ? -16.068  91.899  45.481  1.00 41.34  ? 74   PRO K N   1 
ATOM   28279 C  CA  . PRO U  1 74  ? -16.217  91.953  46.945  1.00 38.81  ? 74   PRO K CA  1 
ATOM   28280 C  C   . PRO U  1 74  ? -17.590  91.507  47.410  1.00 36.82  ? 74   PRO K C   1 
ATOM   28281 O  O   . PRO U  1 74  ? -18.540  91.601  46.653  1.00 35.23  ? 74   PRO K O   1 
ATOM   28282 C  CB  . PRO U  1 74  ? -16.051  93.442  47.260  1.00 36.26  ? 74   PRO K CB  1 
ATOM   28283 C  CG  . PRO U  1 74  ? -15.296  93.990  46.118  1.00 39.38  ? 74   PRO K CG  1 
ATOM   28284 C  CD  . PRO U  1 74  ? -15.746  93.224  44.917  1.00 39.92  ? 74   PRO K CD  1 
ATOM   28285 N  N   . LYS U  1 75  ? -17.681  91.042  48.655  1.00 37.99  ? 75   LYS K N   1 
ATOM   28286 C  CA  . LYS U  1 75  ? -18.957  90.750  49.291  1.00 37.25  ? 75   LYS K CA  1 
ATOM   28287 C  C   . LYS U  1 75  ? -19.757  92.048  49.387  1.00 39.56  ? 75   LYS K C   1 
ATOM   28288 O  O   . LYS U  1 75  ? -19.244  93.047  49.890  1.00 43.84  ? 75   LYS K O   1 
ATOM   28289 C  CB  . LYS U  1 75  ? -18.704  90.170  50.676  1.00 36.53  ? 75   LYS K CB  1 
ATOM   28290 C  CG  . LYS U  1 75  ? -19.955  89.696  51.423  1.00 38.24  ? 75   LYS K CG  1 
ATOM   28291 C  CD  . LYS U  1 75  ? -19.621  89.227  52.826  1.00 37.51  ? 75   LYS K CD  1 
ATOM   28292 C  CE  . LYS U  1 75  ? -20.844  88.766  53.591  1.00 39.46  ? 75   LYS K CE  1 
ATOM   28293 N  NZ  . LYS U  1 75  ? -21.344  87.439  53.105  1.00 48.21  ? 75   LYS K NZ  1 
ATOM   28294 N  N   . PRO U  1 76  ? -20.993  92.081  48.855  1.00 40.53  ? 76   PRO K N   1 
ATOM   28295 C  CA  . PRO U  1 76  ? -21.793  93.291  49.119  1.00 40.30  ? 76   PRO K CA  1 
ATOM   28296 C  C   . PRO U  1 76  ? -22.445  93.284  50.513  1.00 39.52  ? 76   PRO K C   1 
ATOM   28297 O  O   . PRO U  1 76  ? -22.496  92.228  51.166  1.00 40.35  ? 76   PRO K O   1 
ATOM   28298 C  CB  . PRO U  1 76  ? -22.863  93.240  48.024  1.00 39.07  ? 76   PRO K CB  1 
ATOM   28299 C  CG  . PRO U  1 76  ? -23.051  91.802  47.762  1.00 40.68  ? 76   PRO K CG  1 
ATOM   28300 C  CD  . PRO U  1 76  ? -21.710  91.130  47.986  1.00 40.17  ? 76   PRO K CD  1 
ATOM   28301 N  N   . PRO U  1 77  ? -22.956  94.450  50.968  1.00 39.31  ? 77   PRO K N   1 
ATOM   28302 C  CA  . PRO U  1 77  ? -23.704  94.459  52.229  1.00 39.24  ? 77   PRO K CA  1 
ATOM   28303 C  C   . PRO U  1 77  ? -24.894  93.506  52.160  1.00 41.96  ? 77   PRO K C   1 
ATOM   28304 O  O   . PRO U  1 77  ? -25.548  93.431  51.135  1.00 43.01  ? 77   PRO K O   1 
ATOM   28305 C  CB  . PRO U  1 77  ? -24.187  95.901  52.329  1.00 37.56  ? 77   PRO K CB  1 
ATOM   28306 C  CG  . PRO U  1 77  ? -23.171  96.688  51.518  1.00 35.42  ? 77   PRO K CG  1 
ATOM   28307 C  CD  . PRO U  1 77  ? -22.882  95.799  50.369  1.00 37.86  ? 77   PRO K CD  1 
ATOM   28308 N  N   . LYS U  1 78  ? -25.150  92.765  53.231  1.00 44.92  ? 78   LYS K N   1 
ATOM   28309 C  CA  . LYS U  1 78  ? -26.319  91.904  53.325  1.00 46.76  ? 78   LYS K CA  1 
ATOM   28310 C  C   . LYS U  1 78  ? -27.600  92.722  53.470  1.00 46.44  ? 78   LYS K C   1 
ATOM   28311 O  O   . LYS U  1 78  ? -28.652  92.276  53.052  1.00 47.71  ? 78   LYS K O   1 
ATOM   28312 C  CB  . LYS U  1 78  ? -26.149  90.971  54.527  1.00 46.77  ? 78   LYS K CB  1 
ATOM   28313 C  CG  . LYS U  1 78  ? -27.241  89.892  54.810  1.00 49.77  ? 78   LYS K CG  1 
ATOM   28314 C  CD  . LYS U  1 78  ? -27.089  89.404  56.314  1.00 54.76  ? 78   LYS K CD  1 
ATOM   28315 C  CE  . LYS U  1 78  ? -27.988  88.209  56.725  1.00 57.40  ? 78   LYS K CE  1 
ATOM   28316 N  NZ  . LYS U  1 78  ? -27.817  87.055  55.769  1.00 63.84  ? 78   LYS K NZ  1 
ATOM   28317 N  N   . GLU U  1 79  ? -27.519  93.923  54.044  1.00 48.36  ? 79   GLU K N   1 
ATOM   28318 C  CA  . GLU U  1 79  ? -28.706  94.538  54.666  1.00 49.53  ? 79   GLU K CA  1 
ATOM   28319 C  C   . GLU U  1 79  ? -28.745  96.061  54.797  1.00 48.37  ? 79   GLU K C   1 
ATOM   28320 O  O   . GLU U  1 79  ? -27.714  96.730  54.777  1.00 49.67  ? 79   GLU K O   1 
ATOM   28321 C  CB  . GLU U  1 79  ? -28.806  93.997  56.066  1.00 51.16  ? 79   GLU K CB  1 
ATOM   28322 C  CG  . GLU U  1 79  ? -30.183  93.715  56.489  1.00 59.63  ? 79   GLU K CG  1 
ATOM   28323 C  CD  . GLU U  1 79  ? -30.151  92.845  57.686  1.00 70.69  ? 79   GLU K CD  1 
ATOM   28324 O  OE1 . GLU U  1 79  ? -31.015  93.010  58.573  1.00 73.83  ? 79   GLU K OE1 1 
ATOM   28325 O  OE2 . GLU U  1 79  ? -29.219  92.010  57.741  1.00 75.02  ? 79   GLU K OE2 1 
ATOM   28326 N  N   . TRP U  1 80  ? -29.953  96.599  54.947  1.00 47.19  ? 80   TRP K N   1 
ATOM   28327 C  CA  . TRP U  1 80  ? -30.159  98.033  55.213  1.00 46.78  ? 80   TRP K CA  1 
ATOM   28328 C  C   . TRP U  1 80  ? -31.253  98.166  56.275  1.00 49.84  ? 80   TRP K C   1 
ATOM   28329 O  O   . TRP U  1 80  ? -31.944  97.168  56.571  1.00 51.50  ? 80   TRP K O   1 
ATOM   28330 C  CB  . TRP U  1 80  ? -30.481  98.793  53.919  1.00 42.00  ? 80   TRP K CB  1 
ATOM   28331 C  CG  . TRP U  1 80  ? -29.299  98.807  53.003  1.00 36.61  ? 80   TRP K CG  1 
ATOM   28332 C  CD1 . TRP U  1 80  ? -28.350  99.779  52.920  1.00 36.14  ? 80   TRP K CD1 1 
ATOM   28333 C  CD2 . TRP U  1 80  ? -28.905  97.780  52.080  1.00 35.55  ? 80   TRP K CD2 1 
ATOM   28334 N  NE1 . TRP U  1 80  ? -27.397  99.435  51.997  1.00 39.18  ? 80   TRP K NE1 1 
ATOM   28335 C  CE2 . TRP U  1 80  ? -27.708  98.209  51.469  1.00 37.00  ? 80   TRP K CE2 1 
ATOM   28336 C  CE3 . TRP U  1 80  ? -29.451  96.534  51.705  1.00 35.39  ? 80   TRP K CE3 1 
ATOM   28337 C  CZ2 . TRP U  1 80  ? -27.045  97.447  50.504  1.00 33.07  ? 80   TRP K CZ2 1 
ATOM   28338 C  CZ3 . TRP U  1 80  ? -28.783  95.771  50.757  1.00 30.85  ? 80   TRP K CZ3 1 
ATOM   28339 C  CH2 . TRP U  1 80  ? -27.597  96.234  50.167  1.00 34.05  ? 80   TRP K CH2 1 
ATOM   28340 N  N   . GLU U  1 81  ? -31.393  99.354  56.874  1.00 50.38  ? 81   GLU K N   1 
ATOM   28341 C  CA  . GLU U  1 81  ? -32.332  99.523  58.001  1.00 52.81  ? 81   GLU K CA  1 
ATOM   28342 C  C   . GLU U  1 81  ? -33.731  99.722  57.490  1.00 46.69  ? 81   GLU K C   1 
ATOM   28343 O  O   . GLU U  1 81  ? -34.682  99.578  58.247  1.00 45.01  ? 81   GLU K O   1 
ATOM   28344 C  CB  . GLU U  1 81  ? -31.963  100.698 58.911  1.00 53.64  ? 81   GLU K CB  1 
ATOM   28345 C  CG  . GLU U  1 81  ? -30.468  101.096 58.867  1.00 65.11  ? 81   GLU K CG  1 
ATOM   28346 C  CD  . GLU U  1 81  ? -30.206  102.520 59.395  1.00 65.53  ? 81   GLU K CD  1 
ATOM   28347 O  OE1 . GLU U  1 81  ? -31.130  103.392 59.310  1.00 75.44  ? 81   GLU K OE1 1 
ATOM   28348 O  OE2 . GLU U  1 81  ? -29.068  102.754 59.894  1.00 74.28  ? 81   GLU K OE2 1 
ATOM   28349 N  N   . SER U  1 82  ? -33.847  100.056 56.205  1.00 43.63  ? 82   SER K N   1 
ATOM   28350 C  CA  . SER U  1 82  ? -35.138  100.241 55.546  1.00 41.58  ? 82   SER K CA  1 
ATOM   28351 C  C   . SER U  1 82  ? -34.989  100.382 54.032  1.00 39.62  ? 82   SER K C   1 
ATOM   28352 O  O   . SER U  1 82  ? -33.923  100.731 53.543  1.00 39.87  ? 82   SER K O   1 
ATOM   28353 C  CB  . SER U  1 82  ? -35.791  101.509 56.063  1.00 41.14  ? 82   SER K CB  1 
ATOM   28354 O  OG  . SER U  1 82  ? -35.118  102.642 55.518  1.00 47.68  ? 82   SER K OG  1 
ATOM   28355 N  N   . PRO U  1 83  ? -36.081  100.169 53.284  1.00 38.27  ? 83   PRO K N   1 
ATOM   28356 C  CA  . PRO U  1 83  ? -36.090  100.407 51.841  1.00 36.94  ? 83   PRO K CA  1 
ATOM   28357 C  C   . PRO U  1 83  ? -35.543  101.785 51.448  1.00 37.91  ? 83   PRO K C   1 
ATOM   28358 O  O   . PRO U  1 83  ? -34.769  101.911 50.478  1.00 38.85  ? 83   PRO K O   1 
ATOM   28359 C  CB  . PRO U  1 83  ? -37.569  100.323 51.504  1.00 37.44  ? 83   PRO K CB  1 
ATOM   28360 C  CG  . PRO U  1 83  ? -38.134  99.372  52.522  1.00 35.92  ? 83   PRO K CG  1 
ATOM   28361 C  CD  . PRO U  1 83  ? -37.390  99.689  53.774  1.00 38.05  ? 83   PRO K CD  1 
ATOM   28362 N  N   . LEU U  1 84  ? -35.945  102.814 52.195  1.00 39.21  ? 84   LEU K N   1 
ATOM   28363 C  CA  . LEU U  1 84  ? -35.411  104.162 51.998  1.00 36.85  ? 84   LEU K CA  1 
ATOM   28364 C  C   . LEU U  1 84  ? -33.903  104.165 52.179  1.00 37.05  ? 84   LEU K C   1 
ATOM   28365 O  O   . LEU U  1 84  ? -33.166  104.760 51.394  1.00 35.09  ? 84   LEU K O   1 
ATOM   28366 C  CB  . LEU U  1 84  ? -36.045  105.145 52.974  1.00 37.49  ? 84   LEU K CB  1 
ATOM   28367 C  CG  . LEU U  1 84  ? -35.367  106.521 53.064  1.00 35.04  ? 84   LEU K CG  1 
ATOM   28368 C  CD1 . LEU U  1 84  ? -35.366  107.222 51.723  1.00 37.18  ? 84   LEU K CD1 1 
ATOM   28369 C  CD2 . LEU U  1 84  ? -36.018  107.399 54.110  1.00 34.71  ? 84   LEU K CD2 1 
ATOM   28370 N  N   . LYS U  1 85  ? -33.434  103.499 53.221  1.00 38.90  ? 85   LYS K N   1 
ATOM   28371 C  CA  . LYS U  1 85  ? -31.999  103.512 53.471  1.00 41.10  ? 85   LYS K CA  1 
ATOM   28372 C  C   . LYS U  1 85  ? -31.257  102.788 52.348  1.00 38.69  ? 85   LYS K C   1 
ATOM   28373 O  O   . LYS U  1 85  ? -30.188  103.232 51.908  1.00 39.54  ? 85   LYS K O   1 
ATOM   28374 C  CB  . LYS U  1 85  ? -31.655  102.983 54.877  1.00 43.97  ? 85   LYS K CB  1 
ATOM   28375 C  CG  . LYS U  1 85  ? -31.006  104.012 55.822  1.00 46.59  ? 85   LYS K CG  1 
ATOM   28376 C  CD  . LYS U  1 85  ? -32.002  105.022 56.362  1.00 59.30  ? 85   LYS K CD  1 
ATOM   28377 C  CE  . LYS U  1 85  ? -31.291  106.235 56.979  1.00 66.75  ? 85   LYS K CE  1 
ATOM   28378 N  NZ  . LYS U  1 85  ? -32.064  107.504 56.719  1.00 68.60  ? 85   LYS K NZ  1 
ATOM   28379 N  N   . ALA U  1 86  ? -31.861  101.708 51.861  1.00 38.12  ? 86   ALA K N   1 
ATOM   28380 C  CA  . ALA U  1 86  ? -31.385  100.995 50.670  1.00 36.86  ? 86   ALA K CA  1 
ATOM   28381 C  C   . ALA U  1 86  ? -31.290  101.939 49.482  1.00 37.47  ? 86   ALA K C   1 
ATOM   28382 O  O   . ALA U  1 86  ? -30.239  102.019 48.819  1.00 36.45  ? 86   ALA K O   1 
ATOM   28383 C  CB  . ALA U  1 86  ? -32.317  99.859  50.345  1.00 36.10  ? 86   ALA K CB  1 
ATOM   28384 N  N   . PHE U  1 87  ? -32.375  102.666 49.210  1.00 36.20  ? 87   PHE K N   1 
ATOM   28385 C  CA  . PHE U  1 87  ? -32.299  103.649 48.145  1.00 38.29  ? 87   PHE K CA  1 
ATOM   28386 C  C   . PHE U  1 87  ? -31.309  104.806 48.340  1.00 40.68  ? 87   PHE K C   1 
ATOM   28387 O  O   . PHE U  1 87  ? -30.740  105.301 47.365  1.00 43.20  ? 87   PHE K O   1 
ATOM   28388 C  CB  . PHE U  1 87  ? -33.677  104.096 47.696  1.00 36.34  ? 87   PHE K CB  1 
ATOM   28389 C  CG  . PHE U  1 87  ? -34.239  103.214 46.644  1.00 36.70  ? 87   PHE K CG  1 
ATOM   28390 C  CD1 . PHE U  1 87  ? -34.002  103.484 45.302  1.00 31.78  ? 87   PHE K CD1 1 
ATOM   28391 C  CD2 . PHE U  1 87  ? -34.946  102.063 46.988  1.00 33.05  ? 87   PHE K CD2 1 
ATOM   28392 C  CE1 . PHE U  1 87  ? -34.497  102.640 44.307  1.00 33.04  ? 87   PHE K CE1 1 
ATOM   28393 C  CE2 . PHE U  1 87  ? -35.438  101.215 45.997  1.00 30.50  ? 87   PHE K CE2 1 
ATOM   28394 C  CZ  . PHE U  1 87  ? -35.211  101.504 44.651  1.00 30.56  ? 87   PHE K CZ  1 
ATOM   28395 N  N   . GLU U  1 88  ? -31.078  105.240 49.571  1.00 41.50  ? 88   GLU K N   1 
ATOM   28396 C  CA  . GLU U  1 88  ? -30.015  106.204 49.773  1.00 43.60  ? 88   GLU K CA  1 
ATOM   28397 C  C   . GLU U  1 88  ? -28.665  105.553 49.491  1.00 42.84  ? 88   GLU K C   1 
ATOM   28398 O  O   . GLU U  1 88  ? -27.750  106.235 49.023  1.00 45.43  ? 88   GLU K O   1 
ATOM   28399 C  CB  . GLU U  1 88  ? -30.014  106.799 51.183  1.00 46.35  ? 88   GLU K CB  1 
ATOM   28400 C  CG  . GLU U  1 88  ? -31.110  107.818 51.480  1.00 52.52  ? 88   GLU K CG  1 
ATOM   28401 C  CD  . GLU U  1 88  ? -31.456  107.843 52.960  1.00 58.47  ? 88   GLU K CD  1 
ATOM   28402 O  OE1 . GLU U  1 88  ? -30.864  107.030 53.717  1.00 60.56  ? 88   GLU K OE1 1 
ATOM   28403 O  OE2 . GLU U  1 88  ? -32.322  108.654 53.367  1.00 61.47  ? 88   GLU K OE2 1 
ATOM   28404 N  N   . ALA U  1 89  ? -28.521  104.255 49.771  1.00 39.45  ? 89   ALA K N   1 
ATOM   28405 C  CA  . ALA U  1 89  ? -27.233  103.598 49.522  1.00 37.79  ? 89   ALA K CA  1 
ATOM   28406 C  C   . ALA U  1 89  ? -27.010  103.489 48.030  1.00 38.57  ? 89   ALA K C   1 
ATOM   28407 O  O   . ALA U  1 89  ? -25.887  103.640 47.548  1.00 40.33  ? 89   ALA K O   1 
ATOM   28408 C  CB  . ALA U  1 89  ? -27.147  102.239 50.191  1.00 35.63  ? 89   ALA K CB  1 
ATOM   28409 N  N   . ALA U  1 90  ? -28.093  103.261 47.298  1.00 38.43  ? 90   ALA K N   1 
ATOM   28410 C  CA  . ALA U  1 90  ? -28.021  103.165 45.860  1.00 39.48  ? 90   ALA K CA  1 
ATOM   28411 C  C   . ALA U  1 90  ? -27.582  104.485 45.240  1.00 42.28  ? 90   ALA K C   1 
ATOM   28412 O  O   . ALA U  1 90  ? -26.716  104.510 44.355  1.00 43.44  ? 90   ALA K O   1 
ATOM   28413 C  CB  . ALA U  1 90  ? -29.349  102.743 45.318  1.00 39.31  ? 90   ALA K CB  1 
ATOM   28414 N  N   . TYR U  1 91  ? -28.187  105.580 45.701  1.00 44.42  ? 91   TYR K N   1 
ATOM   28415 C  CA  . TYR U  1 91  ? -27.815  106.928 45.268  1.00 46.13  ? 91   TYR K CA  1 
ATOM   28416 C  C   . TYR U  1 91  ? -26.347  107.293 45.576  1.00 46.11  ? 91   TYR K C   1 
ATOM   28417 O  O   . TYR U  1 91  ? -25.668  107.853 44.718  1.00 44.33  ? 91   TYR K O   1 
ATOM   28418 C  CB  . TYR U  1 91  ? -28.769  107.933 45.904  1.00 49.01  ? 91   TYR K CB  1 
ATOM   28419 C  CG  . TYR U  1 91  ? -28.812  109.312 45.271  1.00 49.34  ? 91   TYR K CG  1 
ATOM   28420 C  CD1 . TYR U  1 91  ? -28.998  109.468 43.898  1.00 51.37  ? 91   TYR K CD1 1 
ATOM   28421 C  CD2 . TYR U  1 91  ? -28.719  110.459 46.058  1.00 49.31  ? 91   TYR K CD2 1 
ATOM   28422 C  CE1 . TYR U  1 91  ? -29.067  110.731 43.306  1.00 55.18  ? 91   TYR K CE1 1 
ATOM   28423 C  CE2 . TYR U  1 91  ? -28.772  111.733 45.482  1.00 56.30  ? 91   TYR K CE2 1 
ATOM   28424 C  CZ  . TYR U  1 91  ? -28.953  111.861 44.104  1.00 55.76  ? 91   TYR K CZ  1 
ATOM   28425 O  OH  . TYR U  1 91  ? -29.029  113.107 43.530  1.00 52.59  ? 91   TYR K OH  1 
ATOM   28426 N  N   . GLU U  1 92  ? -25.859  106.969 46.782  1.00 46.90  ? 92   GLU K N   1 
ATOM   28427 C  CA  . GLU U  1 92  ? -24.427  107.159 47.125  1.00 49.01  ? 92   GLU K CA  1 
ATOM   28428 C  C   . GLU U  1 92  ? -23.549  106.429 46.125  1.00 48.31  ? 92   GLU K C   1 
ATOM   28429 O  O   . GLU U  1 92  ? -22.568  106.981 45.597  1.00 48.71  ? 92   GLU K O   1 
ATOM   28430 C  CB  . GLU U  1 92  ? -24.085  106.669 48.543  1.00 49.33  ? 92   GLU K CB  1 
ATOM   28431 C  CG  . GLU U  1 92  ? -24.681  107.500 49.683  1.00 62.22  ? 92   GLU K CG  1 
ATOM   28432 C  CD  . GLU U  1 92  ? -24.469  109.007 49.487  1.00 73.04  ? 92   GLU K CD  1 
ATOM   28433 O  OE1 . GLU U  1 92  ? -23.329  109.461 49.733  1.00 75.25  ? 92   GLU K OE1 1 
ATOM   28434 O  OE2 . GLU U  1 92  ? -25.429  109.726 49.081  1.00 72.90  ? 92   GLU K OE2 1 
ATOM   28435 N  N   . HIS U  1 93  ? -23.922  105.176 45.869  1.00 46.74  ? 93   HIS K N   1 
ATOM   28436 C  CA  . HIS U  1 93  ? -23.167  104.330 44.981  1.00 42.40  ? 93   HIS K CA  1 
ATOM   28437 C  C   . HIS U  1 93  ? -23.176  104.923 43.580  1.00 39.83  ? 93   HIS K C   1 
ATOM   28438 O  O   . HIS U  1 93  ? -22.116  105.032 42.971  1.00 41.74  ? 93   HIS K O   1 
ATOM   28439 C  CB  . HIS U  1 93  ? -23.666  102.887 45.001  1.00 42.20  ? 93   HIS K CB  1 
ATOM   28440 C  CG  . HIS U  1 93  ? -22.788  101.963 44.233  1.00 45.98  ? 93   HIS K CG  1 
ATOM   28441 N  ND1 . HIS U  1 93  ? -21.701  101.337 44.798  1.00 50.11  ? 93   HIS K ND1 1 
ATOM   28442 C  CD2 . HIS U  1 93  ? -22.791  101.610 42.924  1.00 53.05  ? 93   HIS K CD2 1 
ATOM   28443 C  CE1 . HIS U  1 93  ? -21.080  100.625 43.871  1.00 56.89  ? 93   HIS K CE1 1 
ATOM   28444 N  NE2 . HIS U  1 93  ? -21.723  100.771 42.726  1.00 53.65  ? 93   HIS K NE2 1 
ATOM   28445 N  N   . GLU U  1 94  ? -24.338  105.341 43.072  1.00 33.85  ? 94   GLU K N   1 
ATOM   28446 C  CA  . GLU U  1 94  ? -24.365  105.937 41.731  1.00 33.17  ? 94   GLU K CA  1 
ATOM   28447 C  C   . GLU U  1 94  ? -23.510  107.223 41.659  1.00 33.69  ? 94   GLU K C   1 
ATOM   28448 O  O   . GLU U  1 94  ? -22.761  107.427 40.694  1.00 33.82  ? 94   GLU K O   1 
ATOM   28449 C  CB  . GLU U  1 94  ? -25.790  106.147 41.224  1.00 32.80  ? 94   GLU K CB  1 
ATOM   28450 C  CG  . GLU U  1 94  ? -26.506  104.848 40.813  1.00 35.59  ? 94   GLU K CG  1 
ATOM   28451 C  CD  . GLU U  1 94  ? -25.826  104.100 39.658  1.00 42.17  ? 94   GLU K CD  1 
ATOM   28452 O  OE1 . GLU U  1 94  ? -25.173  104.764 38.811  1.00 46.63  ? 94   GLU K OE1 1 
ATOM   28453 O  OE2 . GLU U  1 94  ? -25.939  102.844 39.587  1.00 43.24  ? 94   GLU K OE2 1 
ATOM   28454 N  N   . LYS U  1 95  ? -23.597  108.069 42.689  1.00 37.65  ? 95   LYS K N   1 
ATOM   28455 C  CA  . LYS U  1 95  ? -22.746  109.255 42.811  1.00 40.24  ? 95   LYS K CA  1 
ATOM   28456 C  C   . LYS U  1 95  ? -21.256  108.864 42.769  1.00 40.00  ? 95   LYS K C   1 
ATOM   28457 O  O   . LYS U  1 95  ? -20.446  109.497 42.074  1.00 39.35  ? 95   LYS K O   1 
ATOM   28458 C  CB  . LYS U  1 95  ? -23.096  110.024 44.091  1.00 39.08  ? 95   LYS K CB  1 
ATOM   28459 C  CG  . LYS U  1 95  ? -24.138  111.104 43.887  1.00 43.65  ? 95   LYS K CG  1 
ATOM   28460 C  CD  . LYS U  1 95  ? -24.364  111.986 45.128  1.00 48.00  ? 95   LYS K CD  1 
ATOM   28461 C  CE  . LYS U  1 95  ? -25.047  113.323 44.701  1.00 66.12  ? 95   LYS K CE  1 
ATOM   28462 N  NZ  . LYS U  1 95  ? -25.953  113.973 45.737  1.00 69.52  ? 95   LYS K NZ  1 
ATOM   28463 N  N   . PHE U  1 96  ? -20.914  107.805 43.502  1.00 40.44  ? 96   PHE K N   1 
ATOM   28464 C  CA  . PHE U  1 96  ? -19.575  107.239 43.480  1.00 42.73  ? 96   PHE K CA  1 
ATOM   28465 C  C   . PHE U  1 96  ? -19.187  106.726 42.083  1.00 42.94  ? 96   PHE K C   1 
ATOM   28466 O  O   . PHE U  1 96  ? -18.084  107.011 41.604  1.00 44.92  ? 96   PHE K O   1 
ATOM   28467 C  CB  . PHE U  1 96  ? -19.433  106.148 44.556  1.00 44.24  ? 96   PHE K CB  1 
ATOM   28468 C  CG  . PHE U  1 96  ? -18.253  105.222 44.356  1.00 48.73  ? 96   PHE K CG  1 
ATOM   28469 C  CD1 . PHE U  1 96  ? -16.965  105.603 44.757  1.00 53.11  ? 96   PHE K CD1 1 
ATOM   28470 C  CD2 . PHE U  1 96  ? -18.432  103.948 43.780  1.00 53.70  ? 96   PHE K CD2 1 
ATOM   28471 C  CE1 . PHE U  1 96  ? -15.859  104.726 44.592  1.00 55.29  ? 96   PHE K CE1 1 
ATOM   28472 C  CE2 . PHE U  1 96  ? -17.333  103.060 43.596  1.00 55.59  ? 96   PHE K CE2 1 
ATOM   28473 C  CZ  . PHE U  1 96  ? -16.044  103.449 44.009  1.00 53.92  ? 96   PHE K CZ  1 
ATOM   28474 N  N   . ILE U  1 97  ? -20.081  105.989 41.424  1.00 41.10  ? 97   ILE K N   1 
ATOM   28475 C  CA  . ILE U  1 97  ? -19.793  105.509 40.070  1.00 40.92  ? 97   ILE K CA  1 
ATOM   28476 C  C   . ILE U  1 97  ? -19.543  106.702 39.167  1.00 43.54  ? 97   ILE K C   1 
ATOM   28477 O  O   . ILE U  1 97  ? -18.631  106.669 38.336  1.00 44.58  ? 97   ILE K O   1 
ATOM   28478 C  CB  . ILE U  1 97  ? -20.923  104.620 39.480  1.00 39.33  ? 97   ILE K CB  1 
ATOM   28479 C  CG1 . ILE U  1 97  ? -21.010  103.270 40.212  1.00 36.26  ? 97   ILE K CG1 1 
ATOM   28480 C  CG2 . ILE U  1 97  ? -20.776  104.447 37.960  1.00 36.06  ? 97   ILE K CG2 1 
ATOM   28481 C  CD1 . ILE U  1 97  ? -19.771  102.420 40.153  1.00 35.25  ? 97   ILE K CD1 1 
ATOM   28482 N  N   . SER U  1 98  ? -20.344  107.755 39.347  1.00 46.26  ? 98   SER K N   1 
ATOM   28483 C  CA  . SER U  1 98  ? -20.196  108.980 38.560  1.00 48.74  ? 98   SER K CA  1 
ATOM   28484 C  C   . SER U  1 98  ? -18.844  109.631 38.805  1.00 50.08  ? 98   SER K C   1 
ATOM   28485 O  O   . SER U  1 98  ? -18.162  110.016 37.846  1.00 47.89  ? 98   SER K O   1 
ATOM   28486 C  CB  . SER U  1 98  ? -21.327  109.956 38.842  1.00 48.11  ? 98   SER K CB  1 
ATOM   28487 O  OG  . SER U  1 98  ? -22.571  109.351 38.570  1.00 47.91  ? 98   SER K OG  1 
ATOM   28488 N  N   . LYS U  1 99  ? -18.453  109.726 40.078  1.00 53.45  ? 99   LYS K N   1 
ATOM   28489 C  CA  . LYS U  1 99  ? -17.160  110.319 40.426  1.00 56.69  ? 99   LYS K CA  1 
ATOM   28490 C  C   . LYS U  1 99  ? -16.039  109.545 39.736  1.00 55.30  ? 99   LYS K C   1 
ATOM   28491 O  O   . LYS U  1 99  ? -15.145  110.139 39.134  1.00 55.93  ? 99   LYS K O   1 
ATOM   28492 C  CB  . LYS U  1 99  ? -16.948  110.408 41.950  1.00 57.16  ? 99   LYS K CB  1 
ATOM   28493 C  CG  . LYS U  1 99  ? -15.552  110.929 42.405  1.00 57.19  ? 99   LYS K CG  1 
ATOM   28494 C  CD  . LYS U  1 99  ? -15.600  111.604 43.811  1.00 61.29  ? 99   LYS K CD  1 
ATOM   28495 C  CE  . LYS U  1 99  ? -14.286  111.432 44.612  1.00 63.56  ? 99   LYS K CE  1 
ATOM   28496 N  NZ  . LYS U  1 99  ? -14.376  112.039 45.970  0.05 60.17  ? 99   LYS K NZ  1 
ATOM   28497 N  N   . SER U  1 100 ? -16.109  108.222 39.789  1.00 53.98  ? 100  SER K N   1 
ATOM   28498 C  CA  . SER U  1 100 ? -15.104  107.403 39.117  1.00 53.10  ? 100  SER K CA  1 
ATOM   28499 C  C   . SER U  1 100 ? -15.212  107.404 37.576  1.00 50.51  ? 100  SER K C   1 
ATOM   28500 O  O   . SER U  1 100 ? -14.255  107.040 36.882  1.00 50.62  ? 100  SER K O   1 
ATOM   28501 C  CB  . SER U  1 100 ? -15.075  105.987 39.694  1.00 53.80  ? 100  SER K CB  1 
ATOM   28502 O  OG  . SER U  1 100 ? -16.339  105.366 39.574  1.00 58.72  ? 100  SER K OG  1 
ATOM   28503 N  N   . ILE U  1 101 ? -16.341  107.835 37.028  1.00 47.87  ? 101  ILE K N   1 
ATOM   28504 C  CA  . ILE U  1 101 ? -16.366  108.035 35.585  1.00 47.49  ? 101  ILE K CA  1 
ATOM   28505 C  C   . ILE U  1 101 ? -15.619  109.312 35.229  1.00 49.59  ? 101  ILE K C   1 
ATOM   28506 O  O   . ILE U  1 101 ? -14.782  109.308 34.327  1.00 49.81  ? 101  ILE K O   1 
ATOM   28507 C  CB  . ILE U  1 101 ? -17.786  108.027 34.979  1.00 45.51  ? 101  ILE K CB  1 
ATOM   28508 C  CG1 . ILE U  1 101 ? -18.368  106.610 34.967  1.00 41.73  ? 101  ILE K CG1 1 
ATOM   28509 C  CG2 . ILE U  1 101 ? -17.756  108.554 33.571  1.00 42.45  ? 101  ILE K CG2 1 
ATOM   28510 C  CD1 . ILE U  1 101 ? -17.489  105.566 34.299  1.00 38.67  ? 101  ILE K CD1 1 
ATOM   28511 N  N   . TYR U  1 102 ? -15.916  110.390 35.963  1.00 52.35  ? 102  TYR K N   1 
ATOM   28512 C  CA  . TYR U  1 102 ? -15.294  111.715 35.761  1.00 52.72  ? 102  TYR K CA  1 
ATOM   28513 C  C   . TYR U  1 102 ? -13.767  111.654 35.870  1.00 51.30  ? 102  TYR K C   1 
ATOM   28514 O  O   . TYR U  1 102 ? -13.056  112.354 35.147  1.00 50.43  ? 102  TYR K O   1 
ATOM   28515 C  CB  . TYR U  1 102 ? -15.823  112.757 36.768  1.00 54.35  ? 102  TYR K CB  1 
ATOM   28516 C  CG  . TYR U  1 102 ? -17.326  113.004 36.795  1.00 58.93  ? 102  TYR K CG  1 
ATOM   28517 C  CD1 . TYR U  1 102 ? -18.135  112.782 35.677  1.00 60.88  ? 102  TYR K CD1 1 
ATOM   28518 C  CD2 . TYR U  1 102 ? -17.934  113.502 37.945  1.00 64.49  ? 102  TYR K CD2 1 
ATOM   28519 C  CE1 . TYR U  1 102 ? -19.522  113.031 35.714  1.00 60.67  ? 102  TYR K CE1 1 
ATOM   28520 C  CE2 . TYR U  1 102 ? -19.309  113.754 37.990  1.00 66.71  ? 102  TYR K CE2 1 
ATOM   28521 C  CZ  . TYR U  1 102 ? -20.096  113.517 36.872  1.00 61.50  ? 102  TYR K CZ  1 
ATOM   28522 O  OH  . TYR U  1 102 ? -21.453  113.776 36.939  1.00 61.07  ? 102  TYR K OH  1 
ATOM   28523 N  N   . GLU U  1 103 ? -13.271  110.822 36.781  1.00 49.77  ? 103  GLU K N   1 
ATOM   28524 C  CA  . GLU U  1 103 ? -11.847  110.642 36.924  1.00 49.95  ? 103  GLU K CA  1 
ATOM   28525 C  C   . GLU U  1 103 ? -11.301  109.968 35.672  1.00 49.25  ? 103  GLU K C   1 
ATOM   28526 O  O   . GLU U  1 103 ? -10.219  110.307 35.205  1.00 50.37  ? 103  GLU K O   1 
ATOM   28527 C  CB  . GLU U  1 103 ? -11.514  109.887 38.208  1.00 48.58  ? 103  GLU K CB  1 
ATOM   28528 C  CG  . GLU U  1 103 ? -11.610  110.762 39.480  1.00 51.28  ? 103  GLU K CG  1 
ATOM   28529 C  CD  . GLU U  1 103 ? -11.651  109.943 40.787  1.00 54.88  ? 103  GLU K CD  1 
ATOM   28530 O  OE1 . GLU U  1 103 ? -11.373  108.730 40.750  1.00 59.68  ? 103  GLU K OE1 1 
ATOM   28531 O  OE2 . GLU U  1 103 ? -11.966  110.503 41.865  1.00 64.60  ? 103  GLU K OE2 1 
ATOM   28532 N  N   . LEU U  1 104 ? -12.064  109.054 35.089  1.00 49.81  ? 104  LEU K N   1 
ATOM   28533 C  CA  . LEU U  1 104 ? -11.622  108.423 33.848  1.00 49.65  ? 104  LEU K CA  1 
ATOM   28534 C  C   . LEU U  1 104 ? -11.593  109.395 32.676  1.00 48.99  ? 104  LEU K C   1 
ATOM   28535 O  O   . LEU U  1 104 ? -10.658  109.389 31.872  1.00 48.37  ? 104  LEU K O   1 
ATOM   28536 C  CB  . LEU U  1 104 ? -12.468  107.195 33.514  1.00 50.53  ? 104  LEU K CB  1 
ATOM   28537 C  CG  . LEU U  1 104 ? -11.768  105.837 33.579  1.00 48.66  ? 104  LEU K CG  1 
ATOM   28538 C  CD1 . LEU U  1 104 ? -12.779  104.738 33.596  1.00 43.10  ? 104  LEU K CD1 1 
ATOM   28539 C  CD2 . LEU U  1 104 ? -10.874  105.682 32.370  1.00 54.25  ? 104  LEU K CD2 1 
ATOM   28540 N  N   . ALA U  1 105 ? -12.619  110.230 32.577  1.00 49.30  ? 105  ALA K N   1 
ATOM   28541 C  CA  . ALA U  1 105 ? -12.682  111.199 31.498  1.00 49.66  ? 105  ALA K CA  1 
ATOM   28542 C  C   . ALA U  1 105 ? -11.526  112.187 31.623  1.00 50.99  ? 105  ALA K C   1 
ATOM   28543 O  O   . ALA U  1 105 ? -10.912  112.540 30.621  1.00 53.09  ? 105  ALA K O   1 
ATOM   28544 C  CB  . ALA U  1 105 ? -14.019  111.911 31.492  1.00 48.71  ? 105  ALA K CB  1 
ATOM   28545 N  N   . ALA U  1 106 ? -11.227  112.605 32.858  1.00 51.05  ? 106  ALA K N   1 
ATOM   28546 C  CA  . ALA U  1 106 ? -10.125  113.520 33.155  1.00 50.47  ? 106  ALA K CA  1 
ATOM   28547 C  C   . ALA U  1 106 ? -8.822   112.939 32.661  1.00 51.44  ? 106  ALA K C   1 
ATOM   28548 O  O   . ALA U  1 106 ? -8.044   113.627 32.000  1.00 53.06  ? 106  ALA K O   1 
ATOM   28549 C  CB  . ALA U  1 106 ? -10.035  113.789 34.654  1.00 49.04  ? 106  ALA K CB  1 
ATOM   28550 N  N   . LEU U  1 107 ? -8.606   111.662 32.980  1.00 51.56  ? 107  LEU K N   1 
ATOM   28551 C  CA  . LEU U  1 107 ? -7.391   110.949 32.626  1.00 49.90  ? 107  LEU K CA  1 
ATOM   28552 C  C   . LEU U  1 107 ? -7.255   110.772 31.112  1.00 52.96  ? 107  LEU K C   1 
ATOM   28553 O  O   . LEU U  1 107 ? -6.139   110.814 30.575  1.00 55.58  ? 107  LEU K O   1 
ATOM   28554 C  CB  . LEU U  1 107 ? -7.328   109.614 33.357  1.00 48.10  ? 107  LEU K CB  1 
ATOM   28555 C  CG  . LEU U  1 107 ? -6.231   108.617 32.986  1.00 47.47  ? 107  LEU K CG  1 
ATOM   28556 C  CD1 . LEU U  1 107 ? -4.819   109.188 33.233  1.00 48.34  ? 107  LEU K CD1 1 
ATOM   28557 C  CD2 . LEU U  1 107 ? -6.436   107.294 33.733  1.00 47.10  ? 107  LEU K CD2 1 
ATOM   28558 N  N   . ALA U  1 108 ? -8.366   110.591 30.411  1.00 53.61  ? 108  ALA K N   1 
ATOM   28559 C  CA  . ALA U  1 108 ? -8.287   110.497 28.959  1.00 55.97  ? 108  ALA K CA  1 
ATOM   28560 C  C   . ALA U  1 108 ? -7.901   111.849 28.361  1.00 57.49  ? 108  ALA K C   1 
ATOM   28561 O  O   . ALA U  1 108 ? -7.153   111.934 27.378  1.00 57.19  ? 108  ALA K O   1 
ATOM   28562 C  CB  . ALA U  1 108 ? -9.595   110.041 28.401  1.00 57.21  ? 108  ALA K CB  1 
ATOM   28563 N  N   . GLU U  1 109 ? -8.434   112.904 28.967  1.00 59.05  ? 109  GLU K N   1 
ATOM   28564 C  CA  . GLU U  1 109 ? -8.197   114.259 28.510  1.00 60.92  ? 109  GLU K CA  1 
ATOM   28565 C  C   . GLU U  1 109 ? -6.734   114.611 28.710  1.00 61.33  ? 109  GLU K C   1 
ATOM   28566 O  O   . GLU U  1 109 ? -6.091   115.117 27.788  1.00 61.75  ? 109  GLU K O   1 
ATOM   28567 C  CB  . GLU U  1 109 ? -9.102   115.246 29.257  1.00 61.48  ? 109  GLU K CB  1 
ATOM   28568 C  CG  . GLU U  1 109 ? -10.369  115.610 28.519  1.00 61.46  ? 109  GLU K CG  1 
ATOM   28569 C  CD  . GLU U  1 109 ? -11.492  115.965 29.454  1.00 64.78  ? 109  GLU K CD  1 
ATOM   28570 O  OE1 . GLU U  1 109 ? -11.288  115.885 30.692  1.00 67.15  ? 109  GLU K OE1 1 
ATOM   28571 O  OE2 . GLU U  1 109 ? -12.580  116.314 28.946  1.00 62.23  ? 109  GLU K OE2 1 
ATOM   28572 N  N   . GLU U  1 110 ? -6.229   114.328 29.913  1.00 60.50  ? 110  GLU K N   1 
ATOM   28573 C  CA  . GLU U  1 110 ? -4.832   114.520 30.249  1.00 61.22  ? 110  GLU K CA  1 
ATOM   28574 C  C   . GLU U  1 110 ? -3.945   113.803 29.242  1.00 60.00  ? 110  GLU K C   1 
ATOM   28575 O  O   . GLU U  1 110 ? -3.057   114.428 28.674  1.00 60.37  ? 110  GLU K O   1 
ATOM   28576 C  CB  . GLU U  1 110 ? -4.526   114.028 31.674  1.00 62.98  ? 110  GLU K CB  1 
ATOM   28577 C  CG  . GLU U  1 110 ? -3.056   114.223 32.099  1.00 71.23  ? 110  GLU K CG  1 
ATOM   28578 C  CD  . GLU U  1 110 ? -2.496   113.085 32.983  1.00 79.88  ? 110  GLU K CD  1 
ATOM   28579 O  OE1 . GLU U  1 110 ? -2.887   112.981 34.179  1.00 78.60  ? 110  GLU K OE1 1 
ATOM   28580 O  OE2 . GLU U  1 110 ? -1.637   112.311 32.478  1.00 80.95  ? 110  GLU K OE2 1 
ATOM   28581 N  N   . GLU U  1 111 ? -4.205   112.512 29.000  1.00 59.14  ? 111  GLU K N   1 
ATOM   28582 C  CA  . GLU U  1 111 ? -3.366   111.691 28.104  1.00 57.86  ? 111  GLU K CA  1 
ATOM   28583 C  C   . GLU U  1 111 ? -3.537   111.982 26.635  1.00 55.28  ? 111  GLU K C   1 
ATOM   28584 O  O   . GLU U  1 111 ? -2.774   111.493 25.831  1.00 53.73  ? 111  GLU K O   1 
ATOM   28585 C  CB  . GLU U  1 111 ? -3.572   110.201 28.351  1.00 57.39  ? 111  GLU K CB  1 
ATOM   28586 C  CG  . GLU U  1 111 ? -2.940   109.720 29.650  1.00 62.28  ? 111  GLU K CG  1 
ATOM   28587 C  CD  . GLU U  1 111 ? -2.938   108.209 29.808  1.00 63.02  ? 111  GLU K CD  1 
ATOM   28588 O  OE1 . GLU U  1 111 ? -3.706   107.519 29.093  1.00 64.16  ? 111  GLU K OE1 1 
ATOM   28589 O  OE2 . GLU U  1 111 ? -2.153   107.713 30.654  1.00 72.29  ? 111  GLU K OE2 1 
ATOM   28590 N  N   . LYS U  1 112 ? -4.534   112.785 26.289  1.00 57.48  ? 112  LYS K N   1 
ATOM   28591 C  CA  . LYS U  1 112 ? -4.863   113.088 24.882  1.00 60.40  ? 112  LYS K CA  1 
ATOM   28592 C  C   . LYS U  1 112 ? -5.371   111.841 24.146  1.00 58.45  ? 112  LYS K C   1 
ATOM   28593 O  O   . LYS U  1 112 ? -5.152   111.662 22.936  1.00 55.75  ? 112  LYS K O   1 
ATOM   28594 C  CB  . LYS U  1 112 ? -3.687   113.764 24.139  1.00 61.77  ? 112  LYS K CB  1 
ATOM   28595 C  CG  . LYS U  1 112 ? -3.316   115.158 24.673  1.00 62.54  ? 112  LYS K CG  1 
ATOM   28596 C  CD  . LYS U  1 112 ? -2.479   115.941 23.650  1.00 65.34  ? 112  LYS K CD  1 
ATOM   28597 C  CE  . LYS U  1 112 ? -2.021   117.325 24.179  1.00 68.49  ? 112  LYS K CE  1 
ATOM   28598 N  NZ  . LYS U  1 112 ? -0.923   117.274 25.211  1.00 61.54  ? 112  LYS K NZ  1 
ATOM   28599 N  N   . ASP U  1 113 ? -6.054   110.989 24.915  1.00 58.36  ? 113  ASP K N   1 
ATOM   28600 C  CA  . ASP U  1 113 ? -6.710   109.797 24.403  1.00 56.71  ? 113  ASP K CA  1 
ATOM   28601 C  C   . ASP U  1 113 ? -8.105   110.203 23.965  1.00 56.27  ? 113  ASP K C   1 
ATOM   28602 O  O   . ASP U  1 113 ? -9.067   110.075 24.723  1.00 57.20  ? 113  ASP K O   1 
ATOM   28603 C  CB  . ASP U  1 113 ? -6.785   108.713 25.479  1.00 55.09  ? 113  ASP K CB  1 
ATOM   28604 C  CG  . ASP U  1 113 ? -7.118   107.336 24.909  1.00 56.27  ? 113  ASP K CG  1 
ATOM   28605 O  OD1 . ASP U  1 113 ? -7.547   107.209 23.735  1.00 61.36  ? 113  ASP K OD1 1 
ATOM   28606 O  OD2 . ASP U  1 113 ? -6.945   106.358 25.650  1.00 57.13  ? 113  ASP K OD2 1 
ATOM   28607 N  N   . TYR U  1 114 ? -8.207   110.708 22.740  1.00 55.23  ? 114  TYR K N   1 
ATOM   28608 C  CA  . TYR U  1 114 ? -9.470   111.205 22.221  1.00 53.98  ? 114  TYR K CA  1 
ATOM   28609 C  C   . TYR U  1 114 ? -10.473  110.099 22.104  1.00 52.02  ? 114  TYR K C   1 
ATOM   28610 O  O   . TYR U  1 114 ? -11.661  110.301 22.389  1.00 52.67  ? 114  TYR K O   1 
ATOM   28611 C  CB  . TYR U  1 114 ? -9.270   111.854 20.861  1.00 55.31  ? 114  TYR K CB  1 
ATOM   28612 C  CG  . TYR U  1 114 ? -8.682   113.213 20.969  1.00 56.68  ? 114  TYR K CG  1 
ATOM   28613 C  CD1 . TYR U  1 114 ? -7.300   113.406 20.855  1.00 62.79  ? 114  TYR K CD1 1 
ATOM   28614 C  CD2 . TYR U  1 114 ? -9.492   114.310 21.225  1.00 55.73  ? 114  TYR K CD2 1 
ATOM   28615 C  CE1 . TYR U  1 114 ? -6.740   114.677 20.976  1.00 63.30  ? 114  TYR K CE1 1 
ATOM   28616 C  CE2 . TYR U  1 114 ? -8.954   115.577 21.348  1.00 61.82  ? 114  TYR K CE2 1 
ATOM   28617 C  CZ  . TYR U  1 114 ? -7.581   115.758 21.222  1.00 62.02  ? 114  TYR K CZ  1 
ATOM   28618 O  OH  . TYR U  1 114 ? -7.057   117.026 21.338  1.00 63.65  ? 114  TYR K OH  1 
ATOM   28619 N  N   . SER U  1 115 ? -9.978   108.940 21.678  1.00 49.92  ? 115  SER K N   1 
ATOM   28620 C  CA  . SER U  1 115 ? -10.784  107.736 21.545  1.00 48.73  ? 115  SER K CA  1 
ATOM   28621 C  C   . SER U  1 115 ? -11.470  107.419 22.879  1.00 47.09  ? 115  SER K C   1 
ATOM   28622 O  O   . SER U  1 115 ? -12.691  107.539 22.988  1.00 46.89  ? 115  SER K O   1 
ATOM   28623 C  CB  . SER U  1 115 ? -9.929   106.560 21.031  1.00 49.99  ? 115  SER K CB  1 
ATOM   28624 O  OG  . SER U  1 115 ? -9.637   106.683 19.638  1.00 45.70  ? 115  SER K OG  1 
ATOM   28625 N  N   . THR U  1 116 ? -10.687  107.088 23.906  1.00 44.37  ? 116  THR K N   1 
ATOM   28626 C  CA  . THR U  1 116 ? -11.262  106.706 25.200  1.00 41.91  ? 116  THR K CA  1 
ATOM   28627 C  C   . THR U  1 116 ? -12.116  107.812 25.766  1.00 41.03  ? 116  THR K C   1 
ATOM   28628 O  O   . THR U  1 116 ? -13.135  107.563 26.392  1.00 42.80  ? 116  THR K O   1 
ATOM   28629 C  CB  . THR U  1 116 ? -10.182  106.257 26.216  1.00 40.68  ? 116  THR K CB  1 
ATOM   28630 O  OG1 . THR U  1 116 ? -9.440   105.180 25.654  1.00 35.30  ? 116  THR K OG1 1 
ATOM   28631 C  CG2 . THR U  1 116 ? -10.808  105.779 27.518  1.00 38.54  ? 116  THR K CG2 1 
ATOM   28632 N  N   . ARG U  1 117 ? -11.700  109.042 25.547  1.00 40.78  ? 117  ARG K N   1 
ATOM   28633 C  CA  . ARG U  1 117 ? -12.520  110.140 25.984  1.00 42.75  ? 117  ARG K CA  1 
ATOM   28634 C  C   . ARG U  1 117 ? -13.886  109.987 25.355  1.00 41.20  ? 117  ARG K C   1 
ATOM   28635 O  O   . ARG U  1 117 ? -14.884  109.961 26.066  1.00 41.02  ? 117  ARG K O   1 
ATOM   28636 C  CB  . ARG U  1 117 ? -11.914  111.491 25.612  1.00 43.50  ? 117  ARG K CB  1 
ATOM   28637 C  CG  . ARG U  1 117 ? -12.726  112.672 26.097  1.00 46.00  ? 117  ARG K CG  1 
ATOM   28638 C  CD  . ARG U  1 117 ? -13.115  112.476 27.543  1.00 48.17  ? 117  ARG K CD  1 
ATOM   28639 N  NE  . ARG U  1 117 ? -14.005  113.529 28.025  1.00 50.32  ? 117  ARG K NE  1 
ATOM   28640 C  CZ  . ARG U  1 117 ? -15.320  113.534 27.857  1.00 47.72  ? 117  ARG K CZ  1 
ATOM   28641 N  NH1 . ARG U  1 117 ? -15.916  112.551 27.200  1.00 50.70  ? 117  ARG K NH1 1 
ATOM   28642 N  NH2 . ARG U  1 117 ? -16.035  114.525 28.347  1.00 45.77  ? 117  ARG K NH2 1 
ATOM   28643 N  N   . ALA U  1 118 ? -13.916  109.867 24.031  1.00 39.89  ? 118  ALA K N   1 
ATOM   28644 C  CA  . ALA U  1 118 ? -15.179  109.870 23.294  1.00 42.15  ? 118  ALA K CA  1 
ATOM   28645 C  C   . ALA U  1 118 ? -16.081  108.714 23.722  1.00 42.89  ? 118  ALA K C   1 
ATOM   28646 O  O   . ALA U  1 118 ? -17.312  108.840 23.781  1.00 44.93  ? 118  ALA K O   1 
ATOM   28647 C  CB  . ALA U  1 118 ? -14.926  109.812 21.818  1.00 41.99  ? 118  ALA K CB  1 
ATOM   28648 N  N   . PHE U  1 119 ? -15.432  107.597 24.036  1.00 41.71  ? 119  PHE K N   1 
ATOM   28649 C  CA  . PHE U  1 119 ? -16.085  106.376 24.423  1.00 37.43  ? 119  PHE K CA  1 
ATOM   28650 C  C   . PHE U  1 119 ? -16.870  106.649 25.678  1.00 36.88  ? 119  PHE K C   1 
ATOM   28651 O  O   . PHE U  1 119 ? -18.006  106.199 25.791  1.00 39.55  ? 119  PHE K O   1 
ATOM   28652 C  CB  . PHE U  1 119 ? -15.050  105.245 24.613  1.00 34.90  ? 119  PHE K CB  1 
ATOM   28653 C  CG  . PHE U  1 119 ? -15.453  104.227 25.629  1.00 33.89  ? 119  PHE K CG  1 
ATOM   28654 C  CD1 . PHE U  1 119 ? -16.485  103.332 25.371  1.00 31.39  ? 119  PHE K CD1 1 
ATOM   28655 C  CD2 . PHE U  1 119 ? -14.823  104.178 26.859  1.00 33.89  ? 119  PHE K CD2 1 
ATOM   28656 C  CE1 . PHE U  1 119 ? -16.875  102.403 26.331  1.00 32.14  ? 119  PHE K CE1 1 
ATOM   28657 C  CE2 . PHE U  1 119 ? -15.213  103.241 27.817  1.00 35.64  ? 119  PHE K CE2 1 
ATOM   28658 C  CZ  . PHE U  1 119 ? -16.242  102.363 27.550  1.00 31.54  ? 119  PHE K CZ  1 
ATOM   28659 N  N   . LEU U  1 120 ? -16.270  107.406 26.599  1.00 36.34  ? 120  LEU K N   1 
ATOM   28660 C  CA  . LEU U  1 120 ? -16.891  107.739 27.890  1.00 35.66  ? 120  LEU K CA  1 
ATOM   28661 C  C   . LEU U  1 120 ? -18.052  108.718 27.844  1.00 35.17  ? 120  LEU K C   1 
ATOM   28662 O  O   . LEU U  1 120 ? -18.739  108.843 28.849  1.00 34.50  ? 120  LEU K O   1 
ATOM   28663 C  CB  . LEU U  1 120 ? -15.859  108.267 28.877  1.00 35.40  ? 120  LEU K CB  1 
ATOM   28664 C  CG  . LEU U  1 120 ? -14.778  107.278 29.292  1.00 39.05  ? 120  LEU K CG  1 
ATOM   28665 C  CD1 . LEU U  1 120 ? -13.492  108.011 29.537  1.00 42.66  ? 120  LEU K CD1 1 
ATOM   28666 C  CD2 . LEU U  1 120 ? -15.204  106.550 30.532  1.00 38.58  ? 120  LEU K CD2 1 
ATOM   28667 N  N   . GLU U  1 121 ? -18.277  109.411 26.716  1.00 35.48  ? 121  GLU K N   1 
ATOM   28668 C  CA  . GLU U  1 121 ? -19.405  110.353 26.642  1.00 37.76  ? 121  GLU K CA  1 
ATOM   28669 C  C   . GLU U  1 121 ? -20.641  109.621 27.053  1.00 37.92  ? 121  GLU K C   1 
ATOM   28670 O  O   . GLU U  1 121 ? -21.455  110.144 27.823  1.00 38.28  ? 121  GLU K O   1 
ATOM   28671 C  CB  . GLU U  1 121 ? -19.670  110.916 25.244  1.00 37.73  ? 121  GLU K CB  1 
ATOM   28672 C  CG  . GLU U  1 121 ? -19.063  112.294 24.906  1.00 45.49  ? 121  GLU K CG  1 
ATOM   28673 C  CD  . GLU U  1 121 ? -19.337  113.408 25.913  1.00 44.02  ? 121  GLU K CD  1 
ATOM   28674 O  OE1 . GLU U  1 121 ? -18.765  113.391 27.030  1.00 43.71  ? 121  GLU K OE1 1 
ATOM   28675 O  OE2 . GLU U  1 121 ? -20.083  114.336 25.557  1.00 49.51  ? 121  GLU K OE2 1 
ATOM   28676 N  N   . TRP U  1 122 ? -20.770  108.403 26.523  1.00 37.27  ? 122  TRP K N   1 
ATOM   28677 C  CA  . TRP U  1 122 ? -21.931  107.575 26.767  1.00 36.35  ? 122  TRP K CA  1 
ATOM   28678 C  C   . TRP U  1 122 ? -22.102  107.368 28.272  1.00 38.12  ? 122  TRP K C   1 
ATOM   28679 O  O   . TRP U  1 122 ? -23.227  107.405 28.782  1.00 39.60  ? 122  TRP K O   1 
ATOM   28680 C  CB  . TRP U  1 122 ? -21.813  106.231 26.047  1.00 34.49  ? 122  TRP K CB  1 
ATOM   28681 C  CG  . TRP U  1 122 ? -23.089  105.488 26.040  1.00 33.62  ? 122  TRP K CG  1 
ATOM   28682 C  CD1 . TRP U  1 122 ? -24.049  105.531 25.071  1.00 36.73  ? 122  TRP K CD1 1 
ATOM   28683 C  CD2 . TRP U  1 122 ? -23.587  104.610 27.057  1.00 31.13  ? 122  TRP K CD2 1 
ATOM   28684 N  NE1 . TRP U  1 122 ? -25.113  104.724 25.415  1.00 35.91  ? 122  TRP K NE1 1 
ATOM   28685 C  CE2 . TRP U  1 122 ? -24.855  104.144 26.626  1.00 32.70  ? 122  TRP K CE2 1 
ATOM   28686 C  CE3 . TRP U  1 122 ? -23.088  104.162 28.277  1.00 27.30  ? 122  TRP K CE3 1 
ATOM   28687 C  CZ2 . TRP U  1 122 ? -25.628  103.259 27.376  1.00 29.86  ? 122  TRP K CZ2 1 
ATOM   28688 C  CZ3 . TRP U  1 122 ? -23.869  103.273 29.029  1.00 34.74  ? 122  TRP K CZ3 1 
ATOM   28689 C  CH2 . TRP U  1 122 ? -25.123  102.840 28.575  1.00 31.42  ? 122  TRP K CH2 1 
ATOM   28690 N  N   . PHE U  1 123 ? -21.008  107.165 28.998  1.00 36.08  ? 123  PHE K N   1 
ATOM   28691 C  CA  . PHE U  1 123 ? -21.201  106.897 30.400  1.00 37.09  ? 123  PHE K CA  1 
ATOM   28692 C  C   . PHE U  1 123 ? -21.532  108.124 31.219  1.00 38.59  ? 123  PHE K C   1 
ATOM   28693 O  O   . PHE U  1 123 ? -22.228  108.006 32.234  1.00 39.86  ? 123  PHE K O   1 
ATOM   28694 C  CB  . PHE U  1 123 ? -20.076  106.061 30.997  1.00 35.70  ? 123  PHE K CB  1 
ATOM   28695 C  CG  . PHE U  1 123 ? -20.217  104.603 30.701  1.00 38.52  ? 123  PHE K CG  1 
ATOM   28696 C  CD1 . PHE U  1 123 ? -20.933  103.775 31.568  1.00 39.84  ? 123  PHE K CD1 1 
ATOM   28697 C  CD2 . PHE U  1 123 ? -19.668  104.057 29.532  1.00 38.54  ? 123  PHE K CD2 1 
ATOM   28698 C  CE1 . PHE U  1 123 ? -21.087  102.418 31.299  1.00 40.95  ? 123  PHE K CE1 1 
ATOM   28699 C  CE2 . PHE U  1 123 ? -19.804  102.701 29.251  1.00 40.56  ? 123  PHE K CE2 1 
ATOM   28700 C  CZ  . PHE U  1 123 ? -20.525  101.870 30.149  1.00 38.47  ? 123  PHE K CZ  1 
ATOM   28701 N  N   . ILE U  1 124 ? -21.065  109.300 30.780  1.00 37.52  ? 124  ILE K N   1 
ATOM   28702 C  CA  . ILE U  1 124 ? -21.377  110.543 31.485  1.00 36.80  ? 124  ILE K CA  1 
ATOM   28703 C  C   . ILE U  1 124 ? -22.886  110.759 31.387  1.00 38.10  ? 124  ILE K C   1 
ATOM   28704 O  O   . ILE U  1 124 ? -23.566  110.977 32.407  1.00 40.81  ? 124  ILE K O   1 
ATOM   28705 C  CB  . ILE U  1 124 ? -20.625  111.754 30.919  1.00 36.17  ? 124  ILE K CB  1 
ATOM   28706 C  CG1 . ILE U  1 124 ? -19.154  111.709 31.334  1.00 38.36  ? 124  ILE K CG1 1 
ATOM   28707 C  CG2 . ILE U  1 124 ? -21.261  113.050 31.386  1.00 31.55  ? 124  ILE K CG2 1 
ATOM   28708 C  CD1 . ILE U  1 124 ? -18.198  112.342 30.273  1.00 42.03  ? 124  ILE K CD1 1 
ATOM   28709 N  N   . ASN U  1 125 ? -23.402  110.659 30.161  1.00 35.26  ? 125  ASN K N   1 
ATOM   28710 C  CA  . ASN U  1 125 ? -24.821  110.793 29.911  1.00 31.75  ? 125  ASN K CA  1 
ATOM   28711 C  C   . ASN U  1 125 ? -25.666  109.756 30.631  1.00 32.58  ? 125  ASN K C   1 
ATOM   28712 O  O   . ASN U  1 125 ? -26.663  110.112 31.244  1.00 36.85  ? 125  ASN K O   1 
ATOM   28713 C  CB  . ASN U  1 125 ? -25.086  110.776 28.421  1.00 31.78  ? 125  ASN K CB  1 
ATOM   28714 C  CG  . ASN U  1 125 ? -24.643  112.063 27.749  1.00 32.66  ? 125  ASN K CG  1 
ATOM   28715 O  OD1 . ASN U  1 125 ? -24.916  113.151 28.248  1.00 38.36  ? 125  ASN K OD1 1 
ATOM   28716 N  ND2 . ASN U  1 125 ? -23.947  111.948 26.624  1.00 32.28  ? 125  ASN K ND2 1 
ATOM   28717 N  N   . GLU U  1 126 ? -25.271  108.481 30.586  1.00 29.03  ? 126  GLU K N   1 
ATOM   28718 C  CA  . GLU U  1 126 ? -26.053  107.412 31.226  1.00 29.62  ? 126  GLU K CA  1 
ATOM   28719 C  C   . GLU U  1 126 ? -26.124  107.638 32.734  1.00 31.03  ? 126  GLU K C   1 
ATOM   28720 O  O   . GLU U  1 126 ? -27.181  107.417 33.336  1.00 32.06  ? 126  GLU K O   1 
ATOM   28721 C  CB  . GLU U  1 126 ? -25.483  106.034 30.886  1.00 29.89  ? 126  GLU K CB  1 
ATOM   28722 C  CG  . GLU U  1 126 ? -26.042  104.865 31.693  1.00 31.19  ? 126  GLU K CG  1 
ATOM   28723 C  CD  . GLU U  1 126 ? -27.537  104.530 31.426  1.00 41.75  ? 126  GLU K CD  1 
ATOM   28724 O  OE1 . GLU U  1 126 ? -28.083  103.806 32.316  1.00 42.62  ? 126  GLU K OE1 1 
ATOM   28725 O  OE2 . GLU U  1 126 ? -28.149  104.953 30.378  1.00 40.46  ? 126  GLU K OE2 1 
ATOM   28726 N  N   . GLN U  1 127 ? -25.024  108.107 33.339  1.00 30.90  ? 127  GLN K N   1 
ATOM   28727 C  CA  . GLN U  1 127 ? -25.004  108.316 34.789  1.00 30.00  ? 127  GLN K CA  1 
ATOM   28728 C  C   . GLN U  1 127 ? -25.973  109.393 35.205  1.00 30.52  ? 127  GLN K C   1 
ATOM   28729 O  O   . GLN U  1 127 ? -26.565  109.311 36.273  1.00 32.35  ? 127  GLN K O   1 
ATOM   28730 C  CB  . GLN U  1 127 ? -23.626  108.621 35.307  1.00 29.50  ? 127  GLN K CB  1 
ATOM   28731 C  CG  . GLN U  1 127 ? -22.754  107.397 35.379  1.00 29.15  ? 127  GLN K CG  1 
ATOM   28732 C  CD  . GLN U  1 127 ? -23.330  106.329 36.283  1.00 32.23  ? 127  GLN K CD  1 
ATOM   28733 O  OE1 . GLN U  1 127 ? -23.534  105.189 35.855  1.00 33.14  ? 127  GLN K OE1 1 
ATOM   28734 N  NE2 . GLN U  1 127 ? -23.602  106.691 37.542  1.00 31.52  ? 127  GLN K NE2 1 
ATOM   28735 N  N   . VAL U  1 128 ? -26.162  110.394 34.357  1.00 28.81  ? 128  VAL K N   1 
ATOM   28736 C  CA  . VAL U  1 128 ? -27.164  111.410 34.624  1.00 27.54  ? 128  VAL K CA  1 
ATOM   28737 C  C   . VAL U  1 128 ? -28.496  110.709 34.808  1.00 29.39  ? 128  VAL K C   1 
ATOM   28738 O  O   . VAL U  1 128 ? -29.191  110.921 35.807  1.00 30.74  ? 128  VAL K O   1 
ATOM   28739 C  CB  . VAL U  1 128 ? -27.216  112.499 33.497  1.00 26.52  ? 128  VAL K CB  1 
ATOM   28740 C  CG1 . VAL U  1 128 ? -28.479  113.367 33.601  1.00 22.12  ? 128  VAL K CG1 1 
ATOM   28741 C  CG2 . VAL U  1 128 ? -25.985  113.374 33.586  1.00 23.44  ? 128  VAL K CG2 1 
ATOM   28742 N  N   . GLU U  1 129 ? -28.815  109.847 33.856  1.00 30.36  ? 129  GLU K N   1 
ATOM   28743 C  CA  . GLU U  1 129 ? -30.076  109.124 33.851  1.00 33.04  ? 129  GLU K CA  1 
ATOM   28744 C  C   . GLU U  1 129 ? -30.151  108.206 35.071  1.00 33.53  ? 129  GLU K C   1 
ATOM   28745 O  O   . GLU U  1 129 ? -31.179  108.156 35.756  1.00 34.48  ? 129  GLU K O   1 
ATOM   28746 C  CB  . GLU U  1 129 ? -30.231  108.361 32.531  1.00 32.99  ? 129  GLU K CB  1 
ATOM   28747 C  CG  . GLU U  1 129 ? -31.473  107.504 32.421  1.00 40.72  ? 129  GLU K CG  1 
ATOM   28748 C  CD  . GLU U  1 129 ? -31.227  106.027 32.773  1.00 49.72  ? 129  GLU K CD  1 
ATOM   28749 O  OE1 . GLU U  1 129 ? -30.418  105.364 32.052  1.00 53.39  ? 129  GLU K OE1 1 
ATOM   28750 O  OE2 . GLU U  1 129 ? -31.868  105.522 33.739  1.00 51.44  ? 129  GLU K OE2 1 
ATOM   28751 N  N   . GLU U  1 130 ? -29.039  107.526 35.356  1.00 33.88  ? 130  GLU K N   1 
ATOM   28752 C  CA  . GLU U  1 130 ? -28.957  106.591 36.474  1.00 34.44  ? 130  GLU K CA  1 
ATOM   28753 C  C   . GLU U  1 130 ? -29.231  107.282 37.770  1.00 34.03  ? 130  GLU K C   1 
ATOM   28754 O  O   . GLU U  1 130 ? -30.081  106.820 38.550  1.00 35.18  ? 130  GLU K O   1 
ATOM   28755 C  CB  . GLU U  1 130 ? -27.592  105.913 36.542  1.00 34.95  ? 130  GLU K CB  1 
ATOM   28756 C  CG  . GLU U  1 130 ? -27.428  104.839 35.499  1.00 41.62  ? 130  GLU K CG  1 
ATOM   28757 C  CD  . GLU U  1 130 ? -28.356  103.669 35.746  1.00 47.27  ? 130  GLU K CD  1 
ATOM   28758 O  OE1 . GLU U  1 130 ? -28.234  103.069 36.842  1.00 52.60  ? 130  GLU K OE1 1 
ATOM   28759 O  OE2 . GLU U  1 130 ? -29.188  103.356 34.866  1.00 46.84  ? 130  GLU K OE2 1 
ATOM   28760 N  N   . GLU U  1 131 ? -28.532  108.390 37.995  1.00 36.54  ? 131  GLU K N   1 
ATOM   28761 C  CA  . GLU U  1 131 ? -28.735  109.147 39.215  1.00 39.25  ? 131  GLU K CA  1 
ATOM   28762 C  C   . GLU U  1 131 ? -30.155  109.671 39.259  1.00 40.34  ? 131  GLU K C   1 
ATOM   28763 O  O   . GLU U  1 131 ? -30.783  109.678 40.327  1.00 40.34  ? 131  GLU K O   1 
ATOM   28764 C  CB  . GLU U  1 131 ? -27.715  110.271 39.342  1.00 40.75  ? 131  GLU K CB  1 
ATOM   28765 C  CG  . GLU U  1 131 ? -26.398  109.796 39.944  1.00 44.50  ? 131  GLU K CG  1 
ATOM   28766 C  CD  . GLU U  1 131 ? -25.407  110.898 40.187  1.00 49.12  ? 131  GLU K CD  1 
ATOM   28767 O  OE1 . GLU U  1 131 ? -25.794  112.094 40.295  1.00 52.47  ? 131  GLU K OE1 1 
ATOM   28768 O  OE2 . GLU U  1 131 ? -24.221  110.548 40.290  1.00 54.46  ? 131  GLU K OE2 1 
ATOM   28769 N  N   . ALA U  1 132 ? -30.667  110.062 38.088  1.00 41.32  ? 132  ALA K N   1 
ATOM   28770 C  CA  . ALA U  1 132 ? -31.994  110.689 37.998  1.00 43.62  ? 132  ALA K CA  1 
ATOM   28771 C  C   . ALA U  1 132 ? -33.086  109.754 38.461  1.00 43.25  ? 132  ALA K C   1 
ATOM   28772 O  O   . ALA U  1 132 ? -34.106  110.199 38.993  1.00 42.18  ? 132  ALA K O   1 
ATOM   28773 C  CB  . ALA U  1 132 ? -32.298  111.158 36.573  1.00 43.78  ? 132  ALA K CB  1 
ATOM   28774 N  N   . SER U  1 133 ? -32.861  108.459 38.254  1.00 42.83  ? 133  SER K N   1 
ATOM   28775 C  CA  . SER U  1 133 ? -33.940  107.510 38.414  1.00 43.29  ? 133  SER K CA  1 
ATOM   28776 C  C   . SER U  1 133 ? -33.904  106.823 39.775  1.00 42.87  ? 133  SER K C   1 
ATOM   28777 O  O   . SER U  1 133 ? -34.926  106.315 40.244  1.00 42.96  ? 133  SER K O   1 
ATOM   28778 C  CB  . SER U  1 133 ? -33.963  106.509 37.262  1.00 41.98  ? 133  SER K CB  1 
ATOM   28779 O  OG  . SER U  1 133 ? -33.096  105.452 37.546  1.00 41.77  ? 133  SER K OG  1 
ATOM   28780 N  N   . VAL U  1 134 ? -32.736  106.817 40.404  1.00 42.31  ? 134  VAL K N   1 
ATOM   28781 C  CA  . VAL U  1 134 ? -32.637  106.363 41.777  1.00 42.90  ? 134  VAL K CA  1 
ATOM   28782 C  C   . VAL U  1 134 ? -33.227  107.443 42.689  1.00 45.69  ? 134  VAL K C   1 
ATOM   28783 O  O   . VAL U  1 134 ? -33.998  107.138 43.609  1.00 46.95  ? 134  VAL K O   1 
ATOM   28784 C  CB  . VAL U  1 134 ? -31.191  106.005 42.157  1.00 41.43  ? 134  VAL K CB  1 
ATOM   28785 C  CG1 . VAL U  1 134 ? -31.083  105.685 43.634  1.00 40.92  ? 134  VAL K CG1 1 
ATOM   28786 C  CG2 . VAL U  1 134 ? -30.749  104.822 41.357  1.00 38.00  ? 134  VAL K CG2 1 
ATOM   28787 N  N   . LYS U  1 135 ? -32.891  108.707 42.406  1.00 48.14  ? 135  LYS K N   1 
ATOM   28788 C  CA  . LYS U  1 135 ? -33.377  109.859 43.199  1.00 47.60  ? 135  LYS K CA  1 
ATOM   28789 C  C   . LYS U  1 135 ? -34.903  109.916 43.201  1.00 46.37  ? 135  LYS K C   1 
ATOM   28790 O  O   . LYS U  1 135 ? -35.523  110.057 44.259  1.00 45.91  ? 135  LYS K O   1 
ATOM   28791 C  CB  . LYS U  1 135 ? -32.778  111.182 42.685  1.00 47.53  ? 135  LYS K CB  1 
ATOM   28792 C  CG  . LYS U  1 135 ? -33.148  112.419 43.503  1.00 46.53  ? 135  LYS K CG  1 
ATOM   28793 C  CD  . LYS U  1 135 ? -32.732  112.255 44.961  1.00 48.00  ? 135  LYS K CD  1 
ATOM   28794 C  CE  . LYS U  1 135 ? -32.508  113.587 45.664  1.00 46.41  ? 135  LYS K CE  1 
ATOM   28795 N  NZ  . LYS U  1 135 ? -33.670  114.501 45.457  1.00 47.77  ? 135  LYS K NZ  1 
ATOM   28796 N  N   . LYS U  1 136 ? -35.485  109.782 42.009  1.00 45.24  ? 136  LYS K N   1 
ATOM   28797 C  CA  . LYS U  1 136 ? -36.936  109.788 41.810  1.00 45.28  ? 136  LYS K CA  1 
ATOM   28798 C  C   . LYS U  1 136 ? -37.619  108.806 42.776  1.00 44.47  ? 136  LYS K C   1 
ATOM   28799 O  O   . LYS U  1 136 ? -38.557  109.189 43.490  1.00 46.65  ? 136  LYS K O   1 
ATOM   28800 C  CB  . LYS U  1 136 ? -37.269  109.490 40.330  1.00 46.75  ? 136  LYS K CB  1 
ATOM   28801 C  CG  . LYS U  1 136 ? -38.664  109.899 39.854  1.00 47.61  ? 136  LYS K CG  1 
ATOM   28802 C  CD  . LYS U  1 136 ? -38.921  109.385 38.447  0.05 45.40  ? 136  LYS K CD  1 
ATOM   28803 C  CE  . LYS U  1 136 ? -40.405  109.235 38.174  0.05 44.05  ? 136  LYS K CE  1 
ATOM   28804 N  NZ  . LYS U  1 136 ? -40.662  108.807 36.772  0.05 42.21  ? 136  LYS K NZ  1 
ATOM   28805 N  N   . ILE U  1 137 ? -37.120  107.567 42.830  1.00 41.49  ? 137  ILE K N   1 
ATOM   28806 C  CA  . ILE U  1 137 ? -37.629  106.558 43.758  1.00 39.65  ? 137  ILE K CA  1 
ATOM   28807 C  C   . ILE U  1 137 ? -37.230  106.868 45.205  1.00 39.03  ? 137  ILE K C   1 
ATOM   28808 O  O   . ILE U  1 137 ? -38.006  106.631 46.124  1.00 40.23  ? 137  ILE K O   1 
ATOM   28809 C  CB  . ILE U  1 137 ? -37.246  105.091 43.339  1.00 39.69  ? 137  ILE K CB  1 
ATOM   28810 C  CG1 . ILE U  1 137 ? -37.841  104.758 41.979  1.00 42.26  ? 137  ILE K CG1 1 
ATOM   28811 C  CG2 . ILE U  1 137 ? -37.792  104.028 44.313  1.00 32.70  ? 137  ILE K CG2 1 
ATOM   28812 C  CD1 . ILE U  1 137 ? -37.004  103.789 41.179  1.00 47.38  ? 137  ILE K CD1 1 
ATOM   28813 N  N   . LEU U  1 138 ? -36.054  107.430 45.423  1.00 37.87  ? 138  LEU K N   1 
ATOM   28814 C  CA  . LEU U  1 138 ? -35.691  107.800 46.794  1.00 39.63  ? 138  LEU K CA  1 
ATOM   28815 C  C   . LEU U  1 138 ? -36.699  108.775 47.438  1.00 40.06  ? 138  LEU K C   1 
ATOM   28816 O  O   . LEU U  1 138 ? -37.132  108.577 48.582  1.00 36.73  ? 138  LEU K O   1 
ATOM   28817 C  CB  . LEU U  1 138 ? -34.284  108.377 46.842  1.00 38.48  ? 138  LEU K CB  1 
ATOM   28818 C  CG  . LEU U  1 138 ? -33.615  108.509 48.201  1.00 40.80  ? 138  LEU K CG  1 
ATOM   28819 C  CD1 . LEU U  1 138 ? -32.115  108.697 47.983  1.00 43.58  ? 138  LEU K CD1 1 
ATOM   28820 C  CD2 . LEU U  1 138 ? -34.179  109.703 48.948  1.00 47.01  ? 138  LEU K CD2 1 
ATOM   28821 N  N   . ASP U  1 139 ? -37.078  109.807 46.688  1.00 40.99  ? 139  ASP K N   1 
ATOM   28822 C  CA  . ASP U  1 139 ? -37.904  110.866 47.227  1.00 43.45  ? 139  ASP K CA  1 
ATOM   28823 C  C   . ASP U  1 139 ? -39.322  110.404 47.432  1.00 45.89  ? 139  ASP K C   1 
ATOM   28824 O  O   . ASP U  1 139 ? -39.953  110.739 48.437  1.00 46.69  ? 139  ASP K O   1 
ATOM   28825 C  CB  . ASP U  1 139 ? -37.881  112.069 46.303  1.00 45.21  ? 139  ASP K CB  1 
ATOM   28826 C  CG  . ASP U  1 139 ? -36.549  112.774 46.307  1.00 43.29  ? 139  ASP K CG  1 
ATOM   28827 O  OD1 . ASP U  1 139 ? -35.876  112.807 47.359  1.00 45.17  ? 139  ASP K OD1 1 
ATOM   28828 O  OD2 . ASP U  1 139 ? -36.177  113.293 45.248  1.00 47.80  ? 139  ASP K OD2 1 
ATOM   28829 N  N   . LYS U  1 140 ? -39.817  109.622 46.475  1.00 47.86  ? 140  LYS K N   1 
ATOM   28830 C  CA  . LYS U  1 140 ? -41.085  108.932 46.635  1.00 47.62  ? 140  LYS K CA  1 
ATOM   28831 C  C   . LYS U  1 140 ? -41.113  108.144 47.942  1.00 47.36  ? 140  LYS K C   1 
ATOM   28832 O  O   . LYS U  1 140 ? -42.155  108.010 48.532  1.00 49.47  ? 140  LYS K O   1 
ATOM   28833 C  CB  . LYS U  1 140 ? -41.360  108.042 45.429  1.00 47.26  ? 140  LYS K CB  1 
ATOM   28834 C  CG  . LYS U  1 140 ? -42.217  108.712 44.318  1.00 51.12  ? 140  LYS K CG  1 
ATOM   28835 C  CD  . LYS U  1 140 ? -42.044  108.036 42.927  1.00 50.83  ? 140  LYS K CD  1 
ATOM   28836 C  CE  . LYS U  1 140 ? -43.156  108.390 41.893  1.00 54.86  ? 140  LYS K CE  1 
ATOM   28837 N  NZ  . LYS U  1 140 ? -44.290  107.383 41.758  1.00 55.51  ? 140  LYS K NZ  1 
ATOM   28838 N  N   . LEU U  1 141 ? -39.966  107.659 48.413  1.00 48.74  ? 141  LEU K N   1 
ATOM   28839 C  CA  . LEU U  1 141 ? -39.897  106.876 49.653  1.00 49.62  ? 141  LEU K CA  1 
ATOM   28840 C  C   . LEU U  1 141 ? -39.806  107.738 50.897  1.00 53.63  ? 141  LEU K C   1 
ATOM   28841 O  O   . LEU U  1 141 ? -40.187  107.295 51.983  1.00 53.67  ? 141  LEU K O   1 
ATOM   28842 C  CB  . LEU U  1 141 ? -38.716  105.902 49.634  1.00 47.03  ? 141  LEU K CB  1 
ATOM   28843 C  CG  . LEU U  1 141 ? -38.872  104.570 48.905  1.00 43.40  ? 141  LEU K CG  1 
ATOM   28844 C  CD1 . LEU U  1 141 ? -37.533  103.878 48.773  1.00 41.26  ? 141  LEU K CD1 1 
ATOM   28845 C  CD2 . LEU U  1 141 ? -39.881  103.670 49.588  1.00 32.90  ? 141  LEU K CD2 1 
ATOM   28846 N  N   . LYS U  1 142 ? -39.255  108.945 50.733  1.00 59.22  ? 142  LYS K N   1 
ATOM   28847 C  CA  . LYS U  1 142 ? -39.219  109.976 51.785  1.00 64.39  ? 142  LYS K CA  1 
ATOM   28848 C  C   . LYS U  1 142 ? -40.629  110.503 52.047  1.00 68.67  ? 142  LYS K C   1 
ATOM   28849 O  O   . LYS U  1 142 ? -41.049  110.675 53.188  1.00 68.33  ? 142  LYS K O   1 
ATOM   28850 C  CB  . LYS U  1 142 ? -38.292  111.133 51.382  1.00 64.12  ? 142  LYS K CB  1 
ATOM   28851 C  CG  . LYS U  1 142 ? -36.822  110.915 51.737  1.00 64.23  ? 142  LYS K CG  1 
ATOM   28852 C  CD  . LYS U  1 142 ? -35.940  112.114 51.402  1.00 64.17  ? 142  LYS K CD  1 
ATOM   28853 C  CE  . LYS U  1 142 ? -34.617  112.013 52.156  1.00 64.81  ? 142  LYS K CE  1 
ATOM   28854 N  NZ  . LYS U  1 142 ? -33.551  112.856 51.563  1.00 65.41  ? 142  LYS K NZ  1 
ATOM   28855 N  N   . PHE U  1 143 ? -41.346  110.731 50.950  1.00 74.53  ? 143  PHE K N   1 
ATOM   28856 C  CA  . PHE U  1 143 ? -42.749  111.138 50.916  1.00 78.63  ? 143  PHE K CA  1 
ATOM   28857 C  C   . PHE U  1 143 ? -43.684  110.017 51.441  1.00 79.84  ? 143  PHE K C   1 
ATOM   28858 O  O   . PHE U  1 143 ? -44.844  110.262 51.772  1.00 80.25  ? 143  PHE K O   1 
ATOM   28859 C  CB  . PHE U  1 143 ? -43.044  111.586 49.465  1.00 80.03  ? 143  PHE K CB  1 
ATOM   28860 C  CG  . PHE U  1 143 ? -44.497  111.709 49.113  1.00 83.99  ? 143  PHE K CG  1 
ATOM   28861 C  CD1 . PHE U  1 143 ? -45.236  112.824 49.512  1.00 88.23  ? 143  PHE K CD1 1 
ATOM   28862 C  CD2 . PHE U  1 143 ? -45.112  110.731 48.318  1.00 86.51  ? 143  PHE K CD2 1 
ATOM   28863 C  CE1 . PHE U  1 143 ? -46.584  112.940 49.163  1.00 90.88  ? 143  PHE K CE1 1 
ATOM   28864 C  CE2 . PHE U  1 143 ? -46.457  110.830 47.952  1.00 87.80  ? 143  PHE K CE2 1 
ATOM   28865 C  CZ  . PHE U  1 143 ? -47.198  111.936 48.376  1.00 88.92  ? 143  PHE K CZ  1 
ATOM   28866 N  N   . ALA U  1 144 ? -43.159  108.798 51.535  1.00 81.27  ? 144  ALA K N   1 
ATOM   28867 C  CA  . ALA U  1 144 ? -43.891  107.677 52.107  1.00 83.23  ? 144  ALA K CA  1 
ATOM   28868 C  C   . ALA U  1 144 ? -43.720  107.682 53.617  1.00 85.41  ? 144  ALA K C   1 
ATOM   28869 O  O   . ALA U  1 144 ? -44.579  107.185 54.356  1.00 86.34  ? 144  ALA K O   1 
ATOM   28870 C  CB  . ALA U  1 144 ? -43.376  106.383 51.539  1.00 82.77  ? 144  ALA K CB  1 
ATOM   28871 N  N   . LYS U  1 145 ? -42.598  108.248 54.065  1.00 86.97  ? 145  LYS K N   1 
ATOM   28872 C  CA  . LYS U  1 145 ? -42.196  108.229 55.475  1.00 87.68  ? 145  LYS K CA  1 
ATOM   28873 C  C   . LYS U  1 145 ? -42.766  106.996 56.192  1.00 88.03  ? 145  LYS K C   1 
ATOM   28874 O  O   . LYS U  1 145 ? -42.379  105.864 55.891  1.00 88.43  ? 145  LYS K O   1 
ATOM   28875 C  CB  . LYS U  1 145 ? -42.583  109.539 56.182  1.00 87.52  ? 145  LYS K CB  1 
ATOM   28876 C  CG  . LYS U  1 145 ? -41.766  109.836 57.436  0.05 87.47  ? 145  LYS K CG  1 
ATOM   28877 C  CD  . LYS U  1 145 ? -42.352  110.994 58.227  0.05 87.44  ? 145  LYS K CD  1 
ATOM   28878 C  CE  . LYS U  1 145 ? -41.616  111.187 59.543  0.05 86.86  ? 145  LYS K CE  1 
ATOM   28879 N  NZ  . LYS U  1 145 ? -42.214  112.279 60.358  0.05 86.49  ? 145  LYS K NZ  1 
ATOM   28880 N  N   . ASP U  1 146 ? -43.704  107.209 57.107  1.00 87.79  ? 146  ASP K N   1 
ATOM   28881 C  CA  . ASP U  1 146 ? -44.224  106.109 57.909  1.00 87.70  ? 146  ASP K CA  1 
ATOM   28882 C  C   . ASP U  1 146 ? -45.623  105.694 57.417  1.00 86.96  ? 146  ASP K C   1 
ATOM   28883 O  O   . ASP U  1 146 ? -46.630  105.854 58.123  1.00 87.68  ? 146  ASP K O   1 
ATOM   28884 C  CB  . ASP U  1 146 ? -44.164  106.428 59.427  1.00 87.22  ? 146  ASP K CB  1 
ATOM   28885 C  CG  . ASP U  1 146 ? -44.727  107.800 59.767  0.05 87.13  ? 146  ASP K CG  1 
ATOM   28886 O  OD1 . ASP U  1 146 ? -44.117  108.816 59.370  0.05 86.76  ? 146  ASP K OD1 1 
ATOM   28887 O  OD2 . ASP U  1 146 ? -45.772  107.861 60.447  0.05 86.75  ? 146  ASP K OD2 1 
ATOM   28888 N  N   . SER U  1 147 ? -45.673  105.175 56.186  1.00 84.61  ? 147  SER K N   1 
ATOM   28889 C  CA  . SER U  1 147 ? -46.922  104.624 55.636  1.00 81.23  ? 147  SER K CA  1 
ATOM   28890 C  C   . SER U  1 147 ? -46.677  103.407 54.732  1.00 79.07  ? 147  SER K C   1 
ATOM   28891 O  O   . SER U  1 147 ? -46.186  103.558 53.620  1.00 80.19  ? 147  SER K O   1 
ATOM   28892 C  CB  . SER U  1 147 ? -47.768  105.705 54.926  1.00 80.80  ? 147  SER K CB  1 
ATOM   28893 O  OG  . SER U  1 147 ? -47.302  105.992 53.619  1.00 74.68  ? 147  SER K OG  1 
ATOM   28894 N  N   . PRO U  1 148 ? -46.978  102.193 55.233  1.00 75.77  ? 148  PRO K N   1 
ATOM   28895 C  CA  . PRO U  1 148 ? -47.017  100.976 54.412  1.00 72.30  ? 148  PRO K CA  1 
ATOM   28896 C  C   . PRO U  1 148 ? -47.898  101.041 53.145  1.00 68.85  ? 148  PRO K C   1 
ATOM   28897 O  O   . PRO U  1 148 ? -47.576  100.383 52.145  1.00 68.34  ? 148  PRO K O   1 
ATOM   28898 C  CB  . PRO U  1 148 ? -47.544  99.907  55.386  1.00 71.65  ? 148  PRO K CB  1 
ATOM   28899 C  CG  . PRO U  1 148 ? -48.060  100.652 56.569  1.00 74.43  ? 148  PRO K CG  1 
ATOM   28900 C  CD  . PRO U  1 148 ? -47.241  101.893 56.649  1.00 75.46  ? 148  PRO K CD  1 
ATOM   28901 N  N   . GLN U  1 149 ? -48.983  101.815 53.188  1.00 65.16  ? 149  GLN K N   1 
ATOM   28902 C  CA  . GLN U  1 149 ? -49.927  101.926 52.063  1.00 62.36  ? 149  GLN K CA  1 
ATOM   28903 C  C   . GLN U  1 149 ? -49.261  102.417 50.778  1.00 60.21  ? 149  GLN K C   1 
ATOM   28904 O  O   . GLN U  1 149 ? -49.480  101.859 49.706  1.00 60.81  ? 149  GLN K O   1 
ATOM   28905 C  CB  . GLN U  1 149 ? -51.112  102.836 52.408  1.00 62.80  ? 149  GLN K CB  1 
ATOM   28906 C  CG  . GLN U  1 149 ? -52.022  102.322 53.521  1.00 65.75  ? 149  GLN K CG  1 
ATOM   28907 C  CD  . GLN U  1 149 ? -51.781  102.954 54.912  1.00 69.74  ? 149  GLN K CD  1 
ATOM   28908 O  OE1 . GLN U  1 149 ? -52.741  103.149 55.659  1.00 69.73  ? 149  GLN K OE1 1 
ATOM   28909 N  NE2 . GLN U  1 149 ? -50.517  103.258 55.262  1.00 64.23  ? 149  GLN K NE2 1 
ATOM   28910 N  N   . ILE U  1 150 ? -48.453  103.464 50.886  1.00 57.52  ? 150  ILE K N   1 
ATOM   28911 C  CA  . ILE U  1 150 ? -47.715  103.995 49.733  1.00 56.71  ? 150  ILE K CA  1 
ATOM   28912 C  C   . ILE U  1 150 ? -46.582  103.057 49.270  1.00 56.48  ? 150  ILE K C   1 
ATOM   28913 O  O   . ILE U  1 150 ? -46.272  102.970 48.068  1.00 57.22  ? 150  ILE K O   1 
ATOM   28914 C  CB  . ILE U  1 150 ? -47.180  105.428 50.023  1.00 56.73  ? 150  ILE K CB  1 
ATOM   28915 C  CG1 . ILE U  1 150 ? -48.268  106.463 49.709  1.00 56.44  ? 150  ILE K CG1 1 
ATOM   28916 C  CG2 . ILE U  1 150 ? -45.869  105.722 49.268  1.00 51.91  ? 150  ILE K CG2 1 
ATOM   28917 C  CD1 . ILE U  1 150 ? -48.057  107.808 50.394  1.00 54.56  ? 150  ILE K CD1 1 
ATOM   28918 N  N   . LEU U  1 151 ? -45.970  102.364 50.228  1.00 54.30  ? 151  LEU K N   1 
ATOM   28919 C  CA  . LEU U  1 151 ? -44.901  101.418 49.950  1.00 51.42  ? 151  LEU K CA  1 
ATOM   28920 C  C   . LEU U  1 151 ? -45.441  100.232 49.131  1.00 52.24  ? 151  LEU K C   1 
ATOM   28921 O  O   . LEU U  1 151 ? -44.781  99.724  48.216  1.00 51.81  ? 151  LEU K O   1 
ATOM   28922 C  CB  . LEU U  1 151 ? -44.316  100.967 51.268  1.00 48.64  ? 151  LEU K CB  1 
ATOM   28923 C  CG  . LEU U  1 151 ? -43.143  100.023 51.277  1.00 44.97  ? 151  LEU K CG  1 
ATOM   28924 C  CD1 . LEU U  1 151 ? -41.902  100.708 50.832  1.00 41.57  ? 151  LEU K CD1 1 
ATOM   28925 C  CD2 . LEU U  1 151 ? -42.997  99.589  52.706  1.00 51.49  ? 151  LEU K CD2 1 
ATOM   28926 N  N   . PHE U  1 152 ? -46.661  99.821  49.456  1.00 52.00  ? 152  PHE K N   1 
ATOM   28927 C  CA  . PHE U  1 152 ? -47.348  98.780  48.742  1.00 51.88  ? 152  PHE K CA  1 
ATOM   28928 C  C   . PHE U  1 152 ? -47.593  99.237  47.323  1.00 51.34  ? 152  PHE K C   1 
ATOM   28929 O  O   . PHE U  1 152 ? -47.385  98.485  46.399  1.00 54.94  ? 152  PHE K O   1 
ATOM   28930 C  CB  . PHE U  1 152 ? -48.652  98.499  49.461  1.00 54.67  ? 152  PHE K CB  1 
ATOM   28931 C  CG  . PHE U  1 152 ? -49.524  97.459  48.807  1.00 60.59  ? 152  PHE K CG  1 
ATOM   28932 C  CD1 . PHE U  1 152 ? -49.466  96.124  49.220  1.00 65.79  ? 152  PHE K CD1 1 
ATOM   28933 C  CD2 . PHE U  1 152 ? -50.457  97.823  47.821  1.00 63.17  ? 152  PHE K CD2 1 
ATOM   28934 C  CE1 . PHE U  1 152 ? -50.307  95.155  48.639  1.00 67.29  ? 152  PHE K CE1 1 
ATOM   28935 C  CE2 . PHE U  1 152 ? -51.297  96.869  47.227  1.00 62.93  ? 152  PHE K CE2 1 
ATOM   28936 C  CZ  . PHE U  1 152 ? -51.226  95.534  47.643  1.00 64.09  ? 152  PHE K CZ  1 
ATOM   28937 N  N   . MET U  1 153 ? -48.021  100.474 47.138  1.00 51.07  ? 153  MET K N   1 
ATOM   28938 C  CA  . MET U  1 153 ? -48.283  100.985 45.794  1.00 51.59  ? 153  MET K CA  1 
ATOM   28939 C  C   . MET U  1 153 ? -47.012  101.324 45.026  1.00 48.48  ? 153  MET K C   1 
ATOM   28940 O  O   . MET U  1 153 ? -47.014  101.296 43.793  1.00 50.64  ? 153  MET K O   1 
ATOM   28941 C  CB  . MET U  1 153 ? -49.216  102.203 45.823  1.00 51.75  ? 153  MET K CB  1 
ATOM   28942 C  CG  . MET U  1 153 ? -50.598  101.921 46.420  1.00 57.02  ? 153  MET K CG  1 
ATOM   28943 S  SD  . MET U  1 153 ? -51.781  103.270 46.183  1.00 59.92  ? 153  MET K SD  1 
ATOM   28944 C  CE  . MET U  1 153 ? -51.246  104.517 47.376  1.00 58.74  ? 153  MET K CE  1 
ATOM   28945 N  N   . LEU U  1 154 ? -45.939  101.681 45.729  1.00 44.25  ? 154  LEU K N   1 
ATOM   28946 C  CA  . LEU U  1 154 ? -44.665  101.885 45.062  1.00 41.24  ? 154  LEU K CA  1 
ATOM   28947 C  C   . LEU U  1 154 ? -44.147  100.581 44.485  1.00 40.85  ? 154  LEU K C   1 
ATOM   28948 O  O   . LEU U  1 154 ? -43.803  100.522 43.307  1.00 40.71  ? 154  LEU K O   1 
ATOM   28949 C  CB  . LEU U  1 154 ? -43.648  102.457 46.012  1.00 41.87  ? 154  LEU K CB  1 
ATOM   28950 C  CG  . LEU U  1 154 ? -43.255  103.878 45.661  1.00 44.55  ? 154  LEU K CG  1 
ATOM   28951 C  CD1 . LEU U  1 154 ? -42.185  104.377 46.629  1.00 43.93  ? 154  LEU K CD1 1 
ATOM   28952 C  CD2 . LEU U  1 154 ? -42.738  103.881 44.243  1.00 47.35  ? 154  LEU K CD2 1 
ATOM   28953 N  N   . ASP U  1 155 ? -44.118  99.540  45.326  1.00 40.26  ? 155  ASP K N   1 
ATOM   28954 C  CA  . ASP U  1 155 ? -43.900  98.152  44.908  1.00 40.95  ? 155  ASP K CA  1 
ATOM   28955 C  C   . ASP U  1 155 ? -44.682  97.727  43.664  1.00 42.68  ? 155  ASP K C   1 
ATOM   28956 O  O   . ASP U  1 155 ? -44.125  97.076  42.768  1.00 44.73  ? 155  ASP K O   1 
ATOM   28957 C  CB  . ASP U  1 155 ? -44.249  97.180  46.037  1.00 41.07  ? 155  ASP K CB  1 
ATOM   28958 C  CG  . ASP U  1 155 ? -43.724  95.770  45.774  1.00 43.41  ? 155  ASP K CG  1 
ATOM   28959 O  OD1 . ASP U  1 155 ? -42.480  95.585  45.818  1.00 42.99  ? 155  ASP K OD1 1 
ATOM   28960 O  OD2 . ASP U  1 155 ? -44.544  94.854  45.515  1.00 37.96  ? 155  ASP K OD2 1 
ATOM   28961 N  N   . LYS U  1 156 ? -45.965  98.059  43.587  1.00 42.70  ? 156  LYS K N   1 
ATOM   28962 C  CA  . LYS U  1 156 ? -46.687  97.661  42.400  1.00 45.49  ? 156  LYS K CA  1 
ATOM   28963 C  C   . LYS U  1 156 ? -46.189  98.382  41.154  1.00 45.91  ? 156  LYS K C   1 
ATOM   28964 O  O   . LYS U  1 156 ? -46.097  97.780  40.095  1.00 45.45  ? 156  LYS K O   1 
ATOM   28965 C  CB  . LYS U  1 156 ? -48.192  97.769  42.573  1.00 46.75  ? 156  LYS K CB  1 
ATOM   28966 C  CG  . LYS U  1 156 ? -48.919  96.692  41.795  1.00 57.39  ? 156  LYS K CG  1 
ATOM   28967 C  CD  . LYS U  1 156 ? -50.424  96.838  41.919  1.00 71.79  ? 156  LYS K CD  1 
ATOM   28968 C  CE  . LYS U  1 156 ? -51.121  96.414  40.621  1.00 75.73  ? 156  LYS K CE  1 
ATOM   28969 N  NZ  . LYS U  1 156 ? -52.520  96.935  40.602  1.00 74.87  ? 156  LYS K NZ  1 
ATOM   28970 N  N   . GLU U  1 157 ? -45.827  99.657  41.299  1.00 48.27  ? 157  GLU K N   1 
ATOM   28971 C  CA  . GLU U  1 157 ? -45.375  100.471 40.169  1.00 51.25  ? 157  GLU K CA  1 
ATOM   28972 C  C   . GLU U  1 157 ? -44.075  99.932  39.642  1.00 48.18  ? 157  GLU K C   1 
ATOM   28973 O  O   . GLU U  1 157 ? -43.851  99.895  38.436  1.00 49.47  ? 157  GLU K O   1 
ATOM   28974 C  CB  . GLU U  1 157 ? -45.199  101.950 40.557  1.00 51.41  ? 157  GLU K CB  1 
ATOM   28975 C  CG  . GLU U  1 157 ? -46.524  102.705 40.729  1.00 58.59  ? 157  GLU K CG  1 
ATOM   28976 C  CD  . GLU U  1 157 ? -46.361  104.231 40.856  1.00 59.31  ? 157  GLU K CD  1 
ATOM   28977 O  OE1 . GLU U  1 157 ? -45.220  104.714 41.116  1.00 60.72  ? 157  GLU K OE1 1 
ATOM   28978 O  OE2 . GLU U  1 157 ? -47.401  104.935 40.699  1.00 66.21  ? 157  GLU K OE2 1 
ATOM   28979 N  N   . LEU U  1 158 ? -43.221  99.507  40.560  1.00 46.41  ? 158  LEU K N   1 
ATOM   28980 C  CA  . LEU U  1 158 ? -41.886  99.088  40.214  1.00 43.97  ? 158  LEU K CA  1 
ATOM   28981 C  C   . LEU U  1 158 ? -41.891  97.720  39.591  1.00 43.99  ? 158  LEU K C   1 
ATOM   28982 O  O   . LEU U  1 158 ? -41.005  97.414  38.796  1.00 44.73  ? 158  LEU K O   1 
ATOM   28983 C  CB  . LEU U  1 158 ? -40.977  99.121  41.436  1.00 43.68  ? 158  LEU K CB  1 
ATOM   28984 C  CG  . LEU U  1 158 ? -40.638  100.482 42.047  1.00 40.40  ? 158  LEU K CG  1 
ATOM   28985 C  CD1 . LEU U  1 158 ? -39.802  100.238 43.275  1.00 47.64  ? 158  LEU K CD1 1 
ATOM   28986 C  CD2 . LEU U  1 158 ? -39.858  101.344 41.107  1.00 34.06  ? 158  LEU K CD2 1 
ATOM   28987 N  N   . SER U  1 159 ? -42.890  96.900  39.915  1.00 43.92  ? 159  SER K N   1 
ATOM   28988 C  CA  . SER U  1 159 ? -42.972  95.578  39.294  1.00 45.83  ? 159  SER K CA  1 
ATOM   28989 C  C   . SER U  1 159 ? -43.148  95.652  37.772  1.00 47.22  ? 159  SER K C   1 
ATOM   28990 O  O   . SER U  1 159 ? -43.009  94.639  37.074  1.00 50.54  ? 159  SER K O   1 
ATOM   28991 C  CB  . SER U  1 159 ? -44.050  94.701  39.927  1.00 44.68  ? 159  SER K CB  1 
ATOM   28992 O  OG  . SER U  1 159 ? -45.319  95.170  39.577  1.00 41.23  ? 159  SER K OG  1 
ATOM   28993 N  N   . ALA U  1 160 ? -43.438  96.841  37.258  1.00 46.82  ? 160  ALA K N   1 
ATOM   28994 C  CA  . ALA U  1 160 ? -43.434  97.057  35.814  1.00 48.26  ? 160  ALA K CA  1 
ATOM   28995 C  C   . ALA U  1 160 ? -42.042  96.826  35.193  1.00 50.29  ? 160  ALA K C   1 
ATOM   28996 O  O   . ALA U  1 160 ? -41.936  96.349  34.066  1.00 51.86  ? 160  ALA K O   1 
ATOM   28997 C  CB  . ALA U  1 160 ? -43.959  98.431  35.467  1.00 46.55  ? 160  ALA K CB  1 
ATOM   28998 N  N   . ARG U  1 161 ? -40.973  97.158  35.910  1.00 51.69  ? 161  ARG K N   1 
ATOM   28999 C  CA  . ARG U  1 161 ? -39.643  96.879  35.387  1.00 53.17  ? 161  ARG K CA  1 
ATOM   29000 C  C   . ARG U  1 161 ? -39.253  95.455  35.752  1.00 57.76  ? 161  ARG K C   1 
ATOM   29001 O  O   . ARG U  1 161 ? -39.004  95.143  36.935  1.00 58.93  ? 161  ARG K O   1 
ATOM   29002 C  CB  . ARG U  1 161 ? -38.615  97.857  35.920  1.00 50.48  ? 161  ARG K CB  1 
ATOM   29003 C  CG  . ARG U  1 161 ? -37.325  97.787  35.168  1.00 44.78  ? 161  ARG K CG  1 
ATOM   29004 C  CD  . ARG U  1 161 ? -36.226  98.434  35.960  1.00 41.71  ? 161  ARG K CD  1 
ATOM   29005 N  NE  . ARG U  1 161 ? -35.021  98.636  35.155  1.00 41.36  ? 161  ARG K NE  1 
ATOM   29006 C  CZ  . ARG U  1 161 ? -33.894  99.133  35.645  1.00 38.64  ? 161  ARG K CZ  1 
ATOM   29007 N  NH1 . ARG U  1 161 ? -33.833  99.448  36.941  1.00 35.86  ? 161  ARG K NH1 1 
ATOM   29008 N  NH2 . ARG U  1 161 ? -32.838  99.296  34.853  1.00 35.64  ? 161  ARG K NH2 1 
ATOM   29009 N  N   . ALA U  1 162 ? -39.227  94.587  34.744  1.00 60.43  ? 162  ALA K N   1 
ATOM   29010 C  CA  . ALA U  1 162 ? -38.893  93.186  34.971  1.00 63.32  ? 162  ALA K CA  1 
ATOM   29011 C  C   . ALA U  1 162 ? -37.577  92.838  34.292  1.00 64.84  ? 162  ALA K C   1 
ATOM   29012 O  O   . ALA U  1 162 ? -37.316  93.281  33.159  1.00 65.94  ? 162  ALA K O   1 
ATOM   29013 C  CB  . ALA U  1 162 ? -40.017  92.254  34.491  1.00 64.01  ? 162  ALA K CB  1 
ATOM   29014 N  N   . PRO U  1 163 ? -36.741  92.043  34.984  1.00 64.67  ? 163  PRO K N   1 
ATOM   29015 C  CA  . PRO U  1 163 ? -35.496  91.558  34.406  1.00 65.07  ? 163  PRO K CA  1 
ATOM   29016 C  C   . PRO U  1 163 ? -35.817  90.697  33.185  1.00 67.39  ? 163  PRO K C   1 
ATOM   29017 O  O   . PRO U  1 163 ? -36.859  90.028  33.148  1.00 67.00  ? 163  PRO K O   1 
ATOM   29018 C  CB  . PRO U  1 163 ? -34.907  90.704  35.529  1.00 63.79  ? 163  PRO K CB  1 
ATOM   29019 C  CG  . PRO U  1 163 ? -36.085  90.331  36.383  1.00 63.43  ? 163  PRO K CG  1 
ATOM   29020 C  CD  . PRO U  1 163 ? -36.960  91.524  36.346  1.00 62.93  ? 163  PRO K CD  1 
ATOM   29021 N  N   . LYS U  1 164 ? -34.939  90.730  32.189  1.00 70.64  ? 164  LYS K N   1 
ATOM   29022 C  CA  . LYS U  1 164 ? -35.150  89.983  30.949  1.00 73.51  ? 164  LYS K CA  1 
ATOM   29023 C  C   . LYS U  1 164 ? -34.776  88.492  31.052  1.00 74.29  ? 164  LYS K C   1 
ATOM   29024 O  O   . LYS U  1 164 ? -35.467  87.638  30.489  1.00 75.39  ? 164  LYS K O   1 
ATOM   29025 C  CB  . LYS U  1 164 ? -34.390  90.645  29.802  1.00 74.53  ? 164  LYS K CB  1 
ATOM   29026 C  CG  . LYS U  1 164 ? -34.536  92.167  29.750  1.00 79.86  ? 164  LYS K CG  1 
ATOM   29027 C  CD  . LYS U  1 164 ? -33.410  92.779  28.909  1.00 88.60  ? 164  LYS K CD  1 
ATOM   29028 C  CE  . LYS U  1 164 ? -33.096  94.224  29.315  1.00 93.64  ? 164  LYS K CE  1 
ATOM   29029 N  NZ  . LYS U  1 164 ? -34.147  95.216  28.896  1.00 91.36  ? 164  LYS K NZ  1 
ATOM   29030 N  N   . LEU U  1 165 ? -33.717  88.191  31.803  1.00 74.08  ? 165  LEU K N   1 
ATOM   29031 C  CA  . LEU U  1 165 ? -33.076  86.867  31.798  1.00 74.08  ? 165  LEU K CA  1 
ATOM   29032 C  C   . LEU U  1 165 ? -33.939  85.608  32.054  1.00 73.93  ? 165  LEU K C   1 
ATOM   29033 O  O   . LEU U  1 165 ? -33.953  84.724  31.184  1.00 73.10  ? 165  LEU K O   1 
ATOM   29034 C  CB  . LEU U  1 165 ? -31.831  86.872  32.685  1.00 74.79  ? 165  LEU K CB  1 
ATOM   29035 C  CG  . LEU U  1 165 ? -30.566  86.360  31.999  1.00 75.67  ? 165  LEU K CG  1 
ATOM   29036 C  CD1 . LEU U  1 165 ? -29.364  87.211  32.425  1.00 77.02  ? 165  LEU K CD1 1 
ATOM   29037 C  CD2 . LEU U  1 165 ? -30.347  84.857  32.264  1.00 77.26  ? 165  LEU K CD2 1 
ATOM   29038 N  N   . PRO U  1 166 ? -34.646  85.506  33.223  1.00 74.06  ? 166  PRO K N   1 
ATOM   29039 C  CA  . PRO U  1 166 ? -35.542  84.334  33.466  1.00 74.09  ? 166  PRO K CA  1 
ATOM   29040 C  C   . PRO U  1 166 ? -36.311  83.812  32.219  1.00 74.00  ? 166  PRO K C   1 
ATOM   29041 O  O   . PRO U  1 166 ? -36.423  82.598  32.032  1.00 73.25  ? 166  PRO K O   1 
ATOM   29042 C  CB  . PRO U  1 166 ? -36.514  84.848  34.541  1.00 73.04  ? 166  PRO K CB  1 
ATOM   29043 C  CG  . PRO U  1 166 ? -35.700  85.814  35.325  1.00 72.62  ? 166  PRO K CG  1 
ATOM   29044 C  CD  . PRO U  1 166 ? -34.666  86.432  34.377  1.00 72.60  ? 166  PRO K CD  1 
ATOM   29045 N  N   . GLY U  1 167 ? -36.816  84.725  31.383  1.00 73.61  ? 167  GLY K N   1 
ATOM   29046 C  CA  . GLY U  1 167 ? -37.369  84.375  30.071  1.00 73.02  ? 167  GLY K CA  1 
ATOM   29047 C  C   . GLY U  1 167 ? -36.344  83.802  29.091  1.00 72.25  ? 167  GLY K C   1 
ATOM   29048 O  O   . GLY U  1 167 ? -35.373  84.441  28.678  1.00 70.48  ? 167  GLY K O   1 
ATOM   29049 N  N   . MET V  1 1   ? -85.479  88.498  56.048  1.00 61.92  ? 1    MET L N   1 
ATOM   29050 C  CA  . MET V  1 1   ? -84.521  88.024  54.992  1.00 62.63  ? 1    MET L CA  1 
ATOM   29051 C  C   . MET V  1 1   ? -84.661  86.501  54.778  1.00 56.81  ? 1    MET L C   1 
ATOM   29052 O  O   . MET V  1 1   ? -85.490  86.060  53.981  1.00 56.37  ? 1    MET L O   1 
ATOM   29053 C  CB  . MET V  1 1   ? -83.083  88.459  55.349  1.00 64.77  ? 1    MET L CB  1 
ATOM   29054 C  CG  . MET V  1 1   ? -82.871  88.810  56.858  1.00 64.54  ? 1    MET L CG  1 
ATOM   29055 S  SD  . MET V  1 1   ? -81.249  89.535  57.284  1.00 70.03  ? 1    MET L SD  1 
ATOM   29056 C  CE  . MET V  1 1   ? -81.160  91.058  56.297  1.00 65.35  ? 1    MET L CE  1 
ATOM   29057 N  N   . LEU V  1 2   ? -83.859  85.701  55.478  1.00 51.60  ? 2    LEU L N   1 
ATOM   29058 C  CA  . LEU V  1 2   ? -84.135  84.269  55.591  1.00 44.79  ? 2    LEU L CA  1 
ATOM   29059 C  C   . LEU V  1 2   ? -84.437  83.969  57.053  1.00 41.31  ? 2    LEU L C   1 
ATOM   29060 O  O   . LEU V  1 2   ? -83.770  84.470  57.936  1.00 39.30  ? 2    LEU L O   1 
ATOM   29061 C  CB  . LEU V  1 2   ? -82.942  83.421  55.120  1.00 43.63  ? 2    LEU L CB  1 
ATOM   29062 C  CG  . LEU V  1 2   ? -82.432  83.359  53.683  1.00 35.25  ? 2    LEU L CG  1 
ATOM   29063 C  CD1 . LEU V  1 2   ? -81.139  82.576  53.695  1.00 30.18  ? 2    LEU L CD1 1 
ATOM   29064 C  CD2 . LEU V  1 2   ? -83.445  82.694  52.798  1.00 31.97  ? 2    LEU L CD2 1 
ATOM   29065 N  N   . SER V  1 3   ? -85.447  83.160  57.315  1.00 40.13  ? 3    SER L N   1 
ATOM   29066 C  CA  . SER V  1 3   ? -85.720  82.752  58.669  1.00 40.55  ? 3    SER L CA  1 
ATOM   29067 C  C   . SER V  1 3   ? -84.696  81.704  59.076  1.00 44.86  ? 3    SER L C   1 
ATOM   29068 O  O   . SER V  1 3   ? -84.140  81.010  58.209  1.00 45.03  ? 3    SER L O   1 
ATOM   29069 C  CB  . SER V  1 3   ? -87.126  82.187  58.770  1.00 40.55  ? 3    SER L CB  1 
ATOM   29070 O  OG  . SER V  1 3   ? -87.238  80.940  58.119  1.00 35.06  ? 3    SER L OG  1 
ATOM   29071 N  N   . GLU V  1 4   ? -84.445  81.583  60.382  1.00 48.00  ? 4    GLU L N   1 
ATOM   29072 C  CA  . GLU V  1 4   ? -83.504  80.577  60.881  1.00 53.18  ? 4    GLU L CA  1 
ATOM   29073 C  C   . GLU V  1 4   ? -83.810  79.164  60.398  1.00 50.06  ? 4    GLU L C   1 
ATOM   29074 O  O   . GLU V  1 4   ? -82.897  78.402  60.111  1.00 51.98  ? 4    GLU L O   1 
ATOM   29075 C  CB  . GLU V  1 4   ? -83.409  80.587  62.395  1.00 53.43  ? 4    GLU L CB  1 
ATOM   29076 C  CG  . GLU V  1 4   ? -82.035  81.013  62.927  1.00 61.52  ? 4    GLU L CG  1 
ATOM   29077 C  CD  . GLU V  1 4   ? -81.910  80.792  64.449  1.00 63.98  ? 4    GLU L CD  1 
ATOM   29078 O  OE1 . GLU V  1 4   ? -80.844  81.144  65.016  1.00 74.49  ? 4    GLU L OE1 1 
ATOM   29079 O  OE2 . GLU V  1 4   ? -82.875  80.268  65.080  1.00 73.66  ? 4    GLU L OE2 1 
ATOM   29080 N  N   . ARG V  1 5   ? -85.088  78.830  60.285  1.00 48.30  ? 5    ARG L N   1 
ATOM   29081 C  CA  . ARG V  1 5   ? -85.502  77.524  59.806  1.00 45.99  ? 5    ARG L CA  1 
ATOM   29082 C  C   . ARG V  1 5   ? -85.102  77.366  58.337  1.00 45.73  ? 5    ARG L C   1 
ATOM   29083 O  O   . ARG V  1 5   ? -84.622  76.303  57.944  1.00 44.52  ? 5    ARG L O   1 
ATOM   29084 C  CB  . ARG V  1 5   ? -87.010  77.353  60.003  1.00 45.67  ? 5    ARG L CB  1 
ATOM   29085 C  CG  . ARG V  1 5   ? -87.513  75.940  60.037  1.00 47.82  ? 5    ARG L CG  1 
ATOM   29086 C  CD  . ARG V  1 5   ? -88.881  75.924  60.702  1.00 63.59  ? 5    ARG L CD  1 
ATOM   29087 N  NE  . ARG V  1 5   ? -89.675  74.732  60.377  1.00 71.48  ? 5    ARG L NE  1 
ATOM   29088 C  CZ  . ARG V  1 5   ? -90.947  74.552  60.732  0.05 69.23  ? 5    ARG L CZ  1 
ATOM   29089 N  NH1 . ARG V  1 5   ? -91.592  75.479  61.429  0.05 69.34  ? 5    ARG L NH1 1 
ATOM   29090 N  NH2 . ARG V  1 5   ? -91.577  73.437  60.387  0.05 69.40  ? 5    ARG L NH2 1 
ATOM   29091 N  N   . MET V  1 6   ? -85.261  78.439  57.552  1.00 45.67  ? 6    MET L N   1 
ATOM   29092 C  CA  . MET V  1 6   ? -84.980  78.437  56.105  1.00 44.47  ? 6    MET L CA  1 
ATOM   29093 C  C   . MET V  1 6   ? -83.500  78.317  55.789  1.00 43.24  ? 6    MET L C   1 
ATOM   29094 O  O   . MET V  1 6   ? -83.093  77.499  54.943  1.00 42.60  ? 6    MET L O   1 
ATOM   29095 C  CB  . MET V  1 6   ? -85.445  79.731  55.475  1.00 44.93  ? 6    MET L CB  1 
ATOM   29096 C  CG  . MET V  1 6   ? -86.357  79.546  54.292  1.00 49.98  ? 6    MET L CG  1 
ATOM   29097 S  SD  . MET V  1 6   ? -85.908  78.213  53.199  1.00 45.08  ? 6    MET L SD  1 
ATOM   29098 C  CE  . MET V  1 6   ? -87.539  77.638  52.780  1.00 46.39  ? 6    MET L CE  1 
ATOM   29099 N  N   . LEU V  1 7   ? -82.689  79.140  56.453  1.00 40.06  ? 7    LEU L N   1 
ATOM   29100 C  CA  . LEU V  1 7   ? -81.257  79.037  56.269  1.00 37.19  ? 7    LEU L CA  1 
ATOM   29101 C  C   . LEU V  1 7   ? -80.797  77.622  56.622  1.00 40.22  ? 7    LEU L C   1 
ATOM   29102 O  O   . LEU V  1 7   ? -79.959  77.050  55.918  1.00 41.89  ? 7    LEU L O   1 
ATOM   29103 C  CB  . LEU V  1 7   ? -80.537  80.080  57.083  1.00 34.03  ? 7    LEU L CB  1 
ATOM   29104 C  CG  . LEU V  1 7   ? -79.022  80.049  57.140  1.00 32.13  ? 7    LEU L CG  1 
ATOM   29105 C  CD1 . LEU V  1 7   ? -78.393  80.198  55.765  1.00 37.08  ? 7    LEU L CD1 1 
ATOM   29106 C  CD2 . LEU V  1 7   ? -78.546  81.159  58.058  1.00 30.19  ? 7    LEU L CD2 1 
ATOM   29107 N  N   . LYS V  1 8   ? -81.364  77.026  57.674  1.00 40.61  ? 8    LYS L N   1 
ATOM   29108 C  CA  . LYS V  1 8   ? -80.945  75.679  58.020  1.00 41.17  ? 8    LYS L CA  1 
ATOM   29109 C  C   . LYS V  1 8   ? -81.322  74.702  56.912  1.00 39.47  ? 8    LYS L C   1 
ATOM   29110 O  O   . LYS V  1 8   ? -80.545  73.816  56.583  1.00 39.31  ? 8    LYS L O   1 
ATOM   29111 C  CB  . LYS V  1 8   ? -81.457  75.223  59.395  1.00 43.65  ? 8    LYS L CB  1 
ATOM   29112 C  CG  . LYS V  1 8   ? -81.020  73.776  59.781  1.00 50.63  ? 8    LYS L CG  1 
ATOM   29113 C  CD  . LYS V  1 8   ? -80.239  73.746  61.123  1.00 64.73  ? 8    LYS L CD  1 
ATOM   29114 C  CE  . LYS V  1 8   ? -79.583  72.372  61.415  1.00 63.44  ? 8    LYS L CE  1 
ATOM   29115 N  NZ  . LYS V  1 8   ? -78.581  71.913  60.384  1.00 63.00  ? 8    LYS L NZ  1 
ATOM   29116 N  N   . ALA V  1 9   ? -82.497  74.876  56.323  1.00 37.11  ? 9    ALA L N   1 
ATOM   29117 C  CA  . ALA V  1 9   ? -82.963  73.930  55.334  1.00 36.01  ? 9    ALA L CA  1 
ATOM   29118 C  C   . ALA V  1 9   ? -82.113  74.080  54.086  1.00 38.76  ? 9    ALA L C   1 
ATOM   29119 O  O   . ALA V  1 9   ? -81.805  73.071  53.394  1.00 39.91  ? 9    ALA L O   1 
ATOM   29120 C  CB  . ALA V  1 9   ? -84.405  74.151  55.020  1.00 34.28  ? 9    ALA L CB  1 
ATOM   29121 N  N   . LEU V  1 10  ? -81.722  75.334  53.822  1.00 37.25  ? 10   LEU L N   1 
ATOM   29122 C  CA  . LEU V  1 10  ? -80.892  75.651  52.671  1.00 35.72  ? 10   LEU L CA  1 
ATOM   29123 C  C   . LEU V  1 10  ? -79.480  75.123  52.845  1.00 35.17  ? 10   LEU L C   1 
ATOM   29124 O  O   . LEU V  1 10  ? -78.961  74.452  51.947  1.00 37.33  ? 10   LEU L O   1 
ATOM   29125 C  CB  . LEU V  1 10  ? -80.875  77.146  52.379  1.00 35.43  ? 10   LEU L CB  1 
ATOM   29126 C  CG  . LEU V  1 10  ? -82.126  77.797  51.787  1.00 32.20  ? 10   LEU L CG  1 
ATOM   29127 C  CD1 . LEU V  1 10  ? -81.869  79.271  51.642  1.00 22.93  ? 10   LEU L CD1 1 
ATOM   29128 C  CD2 . LEU V  1 10  ? -82.511  77.209  50.460  1.00 27.35  ? 10   LEU L CD2 1 
ATOM   29129 N  N   . ASN V  1 11  ? -78.866  75.408  53.991  1.00 32.83  ? 11   ASN L N   1 
ATOM   29130 C  CA  . ASN V  1 11  ? -77.562  74.841  54.304  1.00 31.15  ? 11   ASN L CA  1 
ATOM   29131 C  C   . ASN V  1 11  ? -77.535  73.320  54.254  1.00 32.84  ? 11   ASN L C   1 
ATOM   29132 O  O   . ASN V  1 11  ? -76.509  72.730  53.895  1.00 33.42  ? 11   ASN L O   1 
ATOM   29133 C  CB  . ASN V  1 11  ? -77.081  75.325  55.648  1.00 29.45  ? 11   ASN L CB  1 
ATOM   29134 C  CG  . ASN V  1 11  ? -76.215  76.542  55.536  1.00 31.36  ? 11   ASN L CG  1 
ATOM   29135 O  OD1 . ASN V  1 11  ? -75.397  76.632  54.646  1.00 39.07  ? 11   ASN L OD1 1 
ATOM   29136 N  ND2 . ASN V  1 11  ? -76.385  77.494  56.444  1.00 40.26  ? 11   ASN L ND2 1 
ATOM   29137 N  N   . ASP V  1 12  ? -78.671  72.701  54.584  1.00 34.92  ? 12   ASP L N   1 
ATOM   29138 C  CA  . ASP V  1 12  ? -78.810  71.249  54.577  1.00 37.98  ? 12   ASP L CA  1 
ATOM   29139 C  C   . ASP V  1 12  ? -78.854  70.697  53.169  1.00 39.37  ? 12   ASP L C   1 
ATOM   29140 O  O   . ASP V  1 12  ? -78.169  69.712  52.850  1.00 41.64  ? 12   ASP L O   1 
ATOM   29141 C  CB  . ASP V  1 12  ? -80.072  70.799  55.318  1.00 39.65  ? 12   ASP L CB  1 
ATOM   29142 C  CG  . ASP V  1 12  ? -79.888  70.748  56.842  1.00 42.22  ? 12   ASP L CG  1 
ATOM   29143 O  OD1 . ASP V  1 12  ? -80.885  70.417  57.519  1.00 39.42  ? 12   ASP L OD1 1 
ATOM   29144 O  OD2 . ASP V  1 12  ? -78.779  71.056  57.355  1.00 41.34  ? 12   ASP L OD2 1 
ATOM   29145 N  N   . GLN V  1 13  ? -79.677  71.309  52.324  1.00 38.70  ? 13   GLN L N   1 
ATOM   29146 C  CA  . GLN V  1 13  ? -79.725  70.888  50.928  1.00 35.01  ? 13   GLN L CA  1 
ATOM   29147 C  C   . GLN V  1 13  ? -78.365  71.128  50.256  1.00 33.79  ? 13   GLN L C   1 
ATOM   29148 O  O   . GLN V  1 13  ? -77.956  70.337  49.410  1.00 33.23  ? 13   GLN L O   1 
ATOM   29149 C  CB  . GLN V  1 13  ? -80.885  71.539  50.168  1.00 33.12  ? 13   GLN L CB  1 
ATOM   29150 C  CG  . GLN V  1 13  ? -81.046  71.035  48.754  1.00 32.63  ? 13   GLN L CG  1 
ATOM   29151 C  CD  . GLN V  1 13  ? -81.495  69.587  48.686  1.00 34.01  ? 13   GLN L CD  1 
ATOM   29152 O  OE1 . GLN V  1 13  ? -81.922  69.025  49.688  1.00 37.71  ? 13   GLN L OE1 1 
ATOM   29153 N  NE2 . GLN V  1 13  ? -81.415  68.978  47.499  1.00 30.76  ? 13   GLN L NE2 1 
ATOM   29154 N  N   . LEU V  1 14  ? -77.652  72.186  50.657  1.00 31.81  ? 14   LEU L N   1 
ATOM   29155 C  CA  . LEU V  1 14  ? -76.328  72.427  50.098  1.00 31.25  ? 14   LEU L CA  1 
ATOM   29156 C  C   . LEU V  1 14  ? -75.520  71.172  50.367  1.00 33.48  ? 14   LEU L C   1 
ATOM   29157 O  O   . LEU V  1 14  ? -75.059  70.536  49.425  1.00 33.90  ? 14   LEU L O   1 
ATOM   29158 C  CB  . LEU V  1 14  ? -75.671  73.668  50.691  1.00 29.39  ? 14   LEU L CB  1 
ATOM   29159 C  CG  . LEU V  1 14  ? -74.323  74.139  50.124  1.00 29.08  ? 14   LEU L CG  1 
ATOM   29160 C  CD1 . LEU V  1 14  ? -74.063  75.603  50.515  1.00 24.30  ? 14   LEU L CD1 1 
ATOM   29161 C  CD2 . LEU V  1 14  ? -73.158  73.252  50.579  1.00 26.00  ? 14   LEU L CD2 1 
ATOM   29162 N  N   . ASN V  1 15  ? -75.412  70.796  51.649  1.00 36.34  ? 15   ASN L N   1 
ATOM   29163 C  CA  . ASN V  1 15  ? -74.779  69.538  52.090  1.00 37.11  ? 15   ASN L CA  1 
ATOM   29164 C  C   . ASN V  1 15  ? -75.267  68.295  51.319  1.00 35.35  ? 15   ASN L C   1 
ATOM   29165 O  O   . ASN V  1 15  ? -74.462  67.453  50.922  1.00 34.78  ? 15   ASN L O   1 
ATOM   29166 C  CB  . ASN V  1 15  ? -74.936  69.339  53.612  1.00 39.15  ? 15   ASN L CB  1 
ATOM   29167 C  CG  . ASN V  1 15  ? -74.222  68.059  54.130  1.00 45.88  ? 15   ASN L CG  1 
ATOM   29168 O  OD1 . ASN V  1 15  ? -74.797  66.956  54.123  1.00 46.35  ? 15   ASN L OD1 1 
ATOM   29169 N  ND2 . ASN V  1 15  ? -72.973  68.216  54.592  1.00 44.55  ? 15   ASN L ND2 1 
ATOM   29170 N  N   . ARG V  1 16  ? -76.570  68.193  51.088  1.00 32.95  ? 16   ARG L N   1 
ATOM   29171 C  CA  . ARG V  1 16  ? -77.101  67.078  50.322  1.00 33.22  ? 16   ARG L CA  1 
ATOM   29172 C  C   . ARG V  1 16  ? -76.535  67.018  48.909  1.00 34.43  ? 16   ARG L C   1 
ATOM   29173 O  O   . ARG V  1 16  ? -76.352  65.912  48.341  1.00 36.19  ? 16   ARG L O   1 
ATOM   29174 C  CB  . ARG V  1 16  ? -78.618  67.141  50.242  1.00 32.57  ? 16   ARG L CB  1 
ATOM   29175 C  CG  . ARG V  1 16  ? -79.263  66.542  51.421  1.00 35.10  ? 16   ARG L CG  1 
ATOM   29176 C  CD  . ARG V  1 16  ? -80.735  66.302  51.219  1.00 32.66  ? 16   ARG L CD  1 
ATOM   29177 N  NE  . ARG V  1 16  ? -81.314  66.380  52.544  1.00 45.29  ? 16   ARG L NE  1 
ATOM   29178 C  CZ  . ARG V  1 16  ? -81.883  67.463  53.050  1.00 42.89  ? 16   ARG L CZ  1 
ATOM   29179 N  NH1 . ARG V  1 16  ? -82.022  68.550  52.317  1.00 49.71  ? 16   ARG L NH1 1 
ATOM   29180 N  NH2 . ARG V  1 16  ? -82.328  67.446  54.281  1.00 36.81  ? 16   ARG L NH2 1 
ATOM   29181 N  N   . GLU V  1 17  ? -76.297  68.197  48.329  1.00 30.28  ? 17   GLU L N   1 
ATOM   29182 C  CA  . GLU V  1 17  ? -75.778  68.271  46.965  1.00 29.27  ? 17   GLU L CA  1 
ATOM   29183 C  C   . GLU V  1 17  ? -74.304  67.821  46.966  1.00 29.67  ? 17   GLU L C   1 
ATOM   29184 O  O   . GLU V  1 17  ? -73.882  67.054  46.094  1.00 28.99  ? 17   GLU L O   1 
ATOM   29185 C  CB  . GLU V  1 17  ? -75.931  69.675  46.371  1.00 28.43  ? 17   GLU L CB  1 
ATOM   29186 C  CG  . GLU V  1 17  ? -77.361  70.151  46.206  1.00 30.18  ? 17   GLU L CG  1 
ATOM   29187 C  CD  . GLU V  1 17  ? -78.109  69.375  45.182  1.00 35.25  ? 17   GLU L CD  1 
ATOM   29188 O  OE1 . GLU V  1 17  ? -77.438  68.710  44.369  1.00 41.54  ? 17   GLU L OE1 1 
ATOM   29189 O  OE2 . GLU V  1 17  ? -79.367  69.430  45.158  1.00 37.25  ? 17   GLU L OE2 1 
ATOM   29190 N  N   . LEU V  1 18  ? -73.524  68.278  47.948  1.00 29.42  ? 18   LEU L N   1 
ATOM   29191 C  CA  . LEU V  1 18  ? -72.134  67.871  48.012  1.00 31.01  ? 18   LEU L CA  1 
ATOM   29192 C  C   . LEU V  1 18  ? -72.087  66.353  48.186  1.00 32.72  ? 18   LEU L C   1 
ATOM   29193 O  O   . LEU V  1 18  ? -71.193  65.682  47.682  1.00 32.99  ? 18   LEU L O   1 
ATOM   29194 C  CB  . LEU V  1 18  ? -71.411  68.541  49.170  1.00 31.06  ? 18   LEU L CB  1 
ATOM   29195 C  CG  . LEU V  1 18  ? -71.062  70.023  49.100  1.00 29.94  ? 18   LEU L CG  1 
ATOM   29196 C  CD1 . LEU V  1 18  ? -70.304  70.398  50.381  1.00 27.72  ? 18   LEU L CD1 1 
ATOM   29197 C  CD2 . LEU V  1 18  ? -70.213  70.353  47.882  1.00 20.50  ? 18   LEU L CD2 1 
ATOM   29198 N  N   . TYR V  1 19  ? -73.064  65.796  48.896  1.00 32.49  ? 19   TYR L N   1 
ATOM   29199 C  CA  . TYR V  1 19  ? -73.054  64.358  49.084  1.00 30.08  ? 19   TYR L CA  1 
ATOM   29200 C  C   . TYR V  1 19  ? -73.466  63.637  47.784  1.00 30.12  ? 19   TYR L C   1 
ATOM   29201 O  O   . TYR V  1 19  ? -72.849  62.653  47.425  1.00 30.22  ? 19   TYR L O   1 
ATOM   29202 C  CB  . TYR V  1 19  ? -73.829  63.898  50.334  1.00 27.63  ? 19   TYR L CB  1 
ATOM   29203 C  CG  . TYR V  1 19  ? -73.933  62.410  50.365  1.00 26.25  ? 19   TYR L CG  1 
ATOM   29204 C  CD1 . TYR V  1 19  ? -72.896  61.612  50.884  1.00 23.97  ? 19   TYR L CD1 1 
ATOM   29205 C  CD2 . TYR V  1 19  ? -75.038  61.781  49.800  1.00 26.01  ? 19   TYR L CD2 1 
ATOM   29206 C  CE1 . TYR V  1 19  ? -72.979  60.194  50.842  1.00 23.80  ? 19   TYR L CE1 1 
ATOM   29207 C  CE2 . TYR V  1 19  ? -75.141  60.389  49.770  1.00 28.96  ? 19   TYR L CE2 1 
ATOM   29208 C  CZ  . TYR V  1 19  ? -74.116  59.611  50.278  1.00 26.91  ? 19   TYR L CZ  1 
ATOM   29209 O  OH  . TYR V  1 19  ? -74.285  58.265  50.197  1.00 26.85  ? 19   TYR L OH  1 
ATOM   29210 N  N   . SER V  1 20  ? -74.476  64.123  47.065  1.00 30.13  ? 20   SER L N   1 
ATOM   29211 C  CA  . SER V  1 20  ? -74.718  63.608  45.704  1.00 30.06  ? 20   SER L CA  1 
ATOM   29212 C  C   . SER V  1 20  ? -73.383  63.525  44.976  1.00 29.81  ? 20   SER L C   1 
ATOM   29213 O  O   . SER V  1 20  ? -73.033  62.483  44.452  1.00 30.05  ? 20   SER L O   1 
ATOM   29214 C  CB  . SER V  1 20  ? -75.651  64.513  44.906  1.00 28.65  ? 20   SER L CB  1 
ATOM   29215 O  OG  . SER V  1 20  ? -76.990  64.405  45.353  1.00 43.22  ? 20   SER L OG  1 
ATOM   29216 N  N   . ALA V  1 21  ? -72.621  64.617  44.972  1.00 29.37  ? 21   ALA L N   1 
ATOM   29217 C  CA  . ALA V  1 21  ? -71.320  64.607  44.337  1.00 29.91  ? 21   ALA L CA  1 
ATOM   29218 C  C   . ALA V  1 21  ? -70.476  63.411  44.845  1.00 31.88  ? 21   ALA L C   1 
ATOM   29219 O  O   . ALA V  1 21  ? -70.139  62.502  44.066  1.00 32.02  ? 21   ALA L O   1 
ATOM   29220 C  CB  . ALA V  1 21  ? -70.612  65.914  44.550  1.00 27.15  ? 21   ALA L CB  1 
ATOM   29221 N  N   . TYR V  1 22  ? -70.183  63.384  46.148  1.00 31.19  ? 22   TYR L N   1 
ATOM   29222 C  CA  . TYR V  1 22  ? -69.382  62.305  46.721  1.00 29.70  ? 22   TYR L CA  1 
ATOM   29223 C  C   . TYR V  1 22  ? -69.871  60.901  46.363  1.00 31.28  ? 22   TYR L C   1 
ATOM   29224 O  O   . TYR V  1 22  ? -69.055  60.005  46.194  1.00 33.44  ? 22   TYR L O   1 
ATOM   29225 C  CB  . TYR V  1 22  ? -69.286  62.455  48.223  1.00 27.49  ? 22   TYR L CB  1 
ATOM   29226 C  CG  . TYR V  1 22  ? -67.965  61.993  48.818  1.00 28.10  ? 22   TYR L CG  1 
ATOM   29227 C  CD1 . TYR V  1 22  ? -67.910  61.497  50.130  1.00 17.96  ? 22   TYR L CD1 1 
ATOM   29228 C  CD2 . TYR V  1 22  ? -66.767  62.074  48.084  1.00 21.07  ? 22   TYR L CD2 1 
ATOM   29229 C  CE1 . TYR V  1 22  ? -66.728  61.098  50.687  1.00 14.49  ? 22   TYR L CE1 1 
ATOM   29230 C  CE2 . TYR V  1 22  ? -65.567  61.667  48.640  1.00 23.67  ? 22   TYR L CE2 1 
ATOM   29231 C  CZ  . TYR V  1 22  ? -65.554  61.167  49.948  1.00 28.30  ? 22   TYR L CZ  1 
ATOM   29232 O  OH  . TYR V  1 22  ? -64.356  60.751  50.535  1.00 32.16  ? 22   TYR L OH  1 
ATOM   29233 N  N   . LEU V  1 23  ? -71.186  60.721  46.224  1.00 31.58  ? 23   LEU L N   1 
ATOM   29234 C  CA  . LEU V  1 23  ? -71.772  59.421  45.902  1.00 32.18  ? 23   LEU L CA  1 
ATOM   29235 C  C   . LEU V  1 23  ? -71.512  59.055  44.455  1.00 34.20  ? 23   LEU L C   1 
ATOM   29236 O  O   . LEU V  1 23  ? -71.084  57.953  44.168  1.00 36.48  ? 23   LEU L O   1 
ATOM   29237 C  CB  . LEU V  1 23  ? -73.290  59.380  46.172  1.00 32.84  ? 23   LEU L CB  1 
ATOM   29238 C  CG  . LEU V  1 23  ? -74.017  58.098  45.716  1.00 31.19  ? 23   LEU L CG  1 
ATOM   29239 C  CD1 . LEU V  1 23  ? -73.558  56.887  46.545  1.00 32.62  ? 23   LEU L CD1 1 
ATOM   29240 C  CD2 . LEU V  1 23  ? -75.534  58.232  45.772  1.00 31.19  ? 23   LEU L CD2 1 
ATOM   29241 N  N   . TYR V  1 24  ? -71.777  59.965  43.529  1.00 34.51  ? 24   TYR L N   1 
ATOM   29242 C  CA  . TYR V  1 24  ? -71.446  59.681  42.156  1.00 32.27  ? 24   TYR L CA  1 
ATOM   29243 C  C   . TYR V  1 24  ? -69.972  59.378  42.014  1.00 30.44  ? 24   TYR L C   1 
ATOM   29244 O  O   . TYR V  1 24  ? -69.600  58.528  41.220  1.00 33.82  ? 24   TYR L O   1 
ATOM   29245 C  CB  . TYR V  1 24  ? -71.896  60.797  41.243  1.00 34.75  ? 24   TYR L CB  1 
ATOM   29246 C  CG  . TYR V  1 24  ? -73.397  60.820  41.155  1.00 37.64  ? 24   TYR L CG  1 
ATOM   29247 C  CD1 . TYR V  1 24  ? -74.075  59.821  40.469  1.00 36.28  ? 24   TYR L CD1 1 
ATOM   29248 C  CD2 . TYR V  1 24  ? -74.143  61.835  41.777  1.00 32.60  ? 24   TYR L CD2 1 
ATOM   29249 C  CE1 . TYR V  1 24  ? -75.456  59.830  40.389  1.00 43.80  ? 24   TYR L CE1 1 
ATOM   29250 C  CE2 . TYR V  1 24  ? -75.523  61.858  41.709  1.00 35.41  ? 24   TYR L CE2 1 
ATOM   29251 C  CZ  . TYR V  1 24  ? -76.173  60.850  41.016  1.00 42.21  ? 24   TYR L CZ  1 
ATOM   29252 O  OH  . TYR V  1 24  ? -77.535  60.841  40.944  1.00 42.45  ? 24   TYR L OH  1 
ATOM   29253 N  N   . PHE V  1 25  ? -69.140  60.028  42.814  1.00 27.46  ? 25   PHE L N   1 
ATOM   29254 C  CA  . PHE V  1 25  ? -67.722  59.745  42.807  1.00 26.23  ? 25   PHE L CA  1 
ATOM   29255 C  C   . PHE V  1 25  ? -67.458  58.302  43.261  1.00 28.51  ? 25   PHE L C   1 
ATOM   29256 O  O   . PHE V  1 25  ? -66.605  57.612  42.686  1.00 28.58  ? 25   PHE L O   1 
ATOM   29257 C  CB  . PHE V  1 25  ? -66.960  60.729  43.687  1.00 23.90  ? 25   PHE L CB  1 
ATOM   29258 C  CG  . PHE V  1 25  ? -65.474  60.785  43.396  1.00 23.65  ? 25   PHE L CG  1 
ATOM   29259 C  CD1 . PHE V  1 25  ? -64.984  60.575  42.102  1.00 19.99  ? 25   PHE L CD1 1 
ATOM   29260 C  CD2 . PHE V  1 25  ? -64.560  61.086  44.412  1.00 20.07  ? 25   PHE L CD2 1 
ATOM   29261 C  CE1 . PHE V  1 25  ? -63.575  60.671  41.827  1.00 22.52  ? 25   PHE L CE1 1 
ATOM   29262 C  CE2 . PHE V  1 25  ? -63.162  61.190  44.148  1.00 15.35  ? 25   PHE L CE2 1 
ATOM   29263 C  CZ  . PHE V  1 25  ? -62.677  60.988  42.855  1.00 15.59  ? 25   PHE L CZ  1 
ATOM   29264 N  N   . ALA V  1 26  ? -68.186  57.852  44.282  1.00 28.03  ? 26   ALA L N   1 
ATOM   29265 C  CA  . ALA V  1 26  ? -68.091  56.470  44.719  1.00 29.20  ? 26   ALA L CA  1 
ATOM   29266 C  C   . ALA V  1 26  ? -68.433  55.567  43.546  1.00 30.99  ? 26   ALA L C   1 
ATOM   29267 O  O   . ALA V  1 26  ? -67.728  54.618  43.277  1.00 37.16  ? 26   ALA L O   1 
ATOM   29268 C  CB  . ALA V  1 26  ? -69.006  56.198  45.908  1.00 27.02  ? 26   ALA L CB  1 
ATOM   29269 N  N   . MET V  1 27  ? -69.478  55.890  42.816  1.00 30.74  ? 27   MET L N   1 
ATOM   29270 C  CA  . MET V  1 27  ? -69.861  55.101  41.678  1.00 34.35  ? 27   MET L CA  1 
ATOM   29271 C  C   . MET V  1 27  ? -68.799  55.131  40.564  1.00 34.79  ? 27   MET L C   1 
ATOM   29272 O  O   . MET V  1 27  ? -68.617  54.147  39.854  1.00 36.29  ? 27   MET L O   1 
ATOM   29273 C  CB  . MET V  1 27  ? -71.222  55.574  41.158  1.00 35.99  ? 27   MET L CB  1 
ATOM   29274 C  CG  . MET V  1 27  ? -72.358  55.353  42.156  1.00 33.35  ? 27   MET L CG  1 
ATOM   29275 S  SD  . MET V  1 27  ? -73.991  55.569  41.433  1.00 38.26  ? 27   MET L SD  1 
ATOM   29276 C  CE  . MET V  1 27  ? -75.009  55.172  42.854  1.00 39.06  ? 27   MET L CE  1 
ATOM   29277 N  N   . ALA V  1 28  ? -68.088  56.243  40.424  1.00 32.76  ? 28   ALA L N   1 
ATOM   29278 C  CA  . ALA V  1 28  ? -67.005  56.318  39.451  1.00 32.72  ? 28   ALA L CA  1 
ATOM   29279 C  C   . ALA V  1 28  ? -65.928  55.280  39.743  1.00 33.40  ? 28   ALA L C   1 
ATOM   29280 O  O   . ALA V  1 28  ? -65.514  54.547  38.861  1.00 35.86  ? 28   ALA L O   1 
ATOM   29281 C  CB  . ALA V  1 28  ? -66.400  57.700  39.440  1.00 32.90  ? 28   ALA L CB  1 
ATOM   29282 N  N   . ALA V  1 29  ? -65.487  55.244  40.994  1.00 33.67  ? 29   ALA L N   1 
ATOM   29283 C  CA  . ALA V  1 29  ? -64.470  54.341  41.503  1.00 30.44  ? 29   ALA L CA  1 
ATOM   29284 C  C   . ALA V  1 29  ? -64.914  52.896  41.423  1.00 30.26  ? 29   ALA L C   1 
ATOM   29285 O  O   . ALA V  1 29  ? -64.085  51.995  41.290  1.00 29.74  ? 29   ALA L O   1 
ATOM   29286 C  CB  . ALA V  1 29  ? -64.177  54.691  42.935  1.00 30.83  ? 29   ALA L CB  1 
ATOM   29287 N  N   . TYR V  1 30  ? -66.221  52.672  41.518  1.00 29.62  ? 30   TYR L N   1 
ATOM   29288 C  CA  . TYR V  1 30  ? -66.782  51.330  41.380  1.00 29.46  ? 30   TYR L CA  1 
ATOM   29289 C  C   . TYR V  1 30  ? -66.660  50.904  39.931  1.00 29.92  ? 30   TYR L C   1 
ATOM   29290 O  O   . TYR V  1 30  ? -66.113  49.854  39.631  1.00 33.42  ? 30   TYR L O   1 
ATOM   29291 C  CB  . TYR V  1 30  ? -68.232  51.303  41.848  1.00 27.94  ? 30   TYR L CB  1 
ATOM   29292 C  CG  . TYR V  1 30  ? -69.071  50.155  41.345  1.00 30.54  ? 30   TYR L CG  1 
ATOM   29293 C  CD1 . TYR V  1 30  ? -68.865  48.854  41.791  1.00 30.60  ? 30   TYR L CD1 1 
ATOM   29294 C  CD2 . TYR V  1 30  ? -70.125  50.379  40.464  1.00 35.51  ? 30   TYR L CD2 1 
ATOM   29295 C  CE1 . TYR V  1 30  ? -69.680  47.807  41.356  1.00 26.08  ? 30   TYR L CE1 1 
ATOM   29296 C  CE2 . TYR V  1 30  ? -70.932  49.338  40.019  1.00 33.52  ? 30   TYR L CE2 1 
ATOM   29297 C  CZ  . TYR V  1 30  ? -70.695  48.060  40.460  1.00 30.95  ? 30   TYR L CZ  1 
ATOM   29298 O  OH  . TYR V  1 30  ? -71.482  47.035  39.998  1.00 34.68  ? 30   TYR L OH  1 
ATOM   29299 N  N   . PHE V  1 31  ? -67.136  51.732  39.022  1.00 28.85  ? 31   PHE L N   1 
ATOM   29300 C  CA  . PHE V  1 31  ? -67.035  51.408  37.623  1.00 30.40  ? 31   PHE L CA  1 
ATOM   29301 C  C   . PHE V  1 31  ? -65.591  51.324  37.123  1.00 31.09  ? 31   PHE L C   1 
ATOM   29302 O  O   . PHE V  1 31  ? -65.266  50.572  36.211  1.00 31.41  ? 31   PHE L O   1 
ATOM   29303 C  CB  . PHE V  1 31  ? -67.783  52.454  36.826  1.00 31.11  ? 31   PHE L CB  1 
ATOM   29304 C  CG  . PHE V  1 31  ? -69.251  52.287  36.859  1.00 29.68  ? 31   PHE L CG  1 
ATOM   29305 C  CD1 . PHE V  1 31  ? -69.846  51.220  36.224  1.00 32.81  ? 31   PHE L CD1 1 
ATOM   29306 C  CD2 . PHE V  1 31  ? -70.051  53.231  37.482  1.00 33.36  ? 31   PHE L CD2 1 
ATOM   29307 C  CE1 . PHE V  1 31  ? -71.230  51.079  36.225  1.00 37.77  ? 31   PHE L CE1 1 
ATOM   29308 C  CE2 . PHE V  1 31  ? -71.422  53.112  37.481  1.00 35.06  ? 31   PHE L CE2 1 
ATOM   29309 C  CZ  . PHE V  1 31  ? -72.018  52.022  36.861  1.00 37.08  ? 31   PHE L CZ  1 
ATOM   29310 N  N   . GLU V  1 32  ? -64.735  52.135  37.709  1.00 31.28  ? 32   GLU L N   1 
ATOM   29311 C  CA  . GLU V  1 32  ? -63.377  52.227  37.293  1.00 33.06  ? 32   GLU L CA  1 
ATOM   29312 C  C   . GLU V  1 32  ? -62.720  50.916  37.647  1.00 35.06  ? 32   GLU L C   1 
ATOM   29313 O  O   . GLU V  1 32  ? -61.799  50.451  36.984  1.00 39.74  ? 32   GLU L O   1 
ATOM   29314 C  CB  . GLU V  1 32  ? -62.728  53.329  38.089  1.00 34.28  ? 32   GLU L CB  1 
ATOM   29315 C  CG  . GLU V  1 32  ? -61.444  53.825  37.529  1.00 38.89  ? 32   GLU L CG  1 
ATOM   29316 C  CD  . GLU V  1 32  ? -61.672  54.781  36.406  1.00 38.90  ? 32   GLU L CD  1 
ATOM   29317 O  OE1 . GLU V  1 32  ? -62.231  55.877  36.644  1.00 40.36  ? 32   GLU L OE1 1 
ATOM   29318 O  OE2 . GLU V  1 32  ? -61.281  54.420  35.280  1.00 46.17  ? 32   GLU L OE2 1 
ATOM   29319 N  N   . ASP V  1 33  ? -63.193  50.315  38.715  1.00 33.92  ? 33   ASP L N   1 
ATOM   29320 C  CA  . ASP V  1 33  ? -62.647  49.058  39.141  1.00 33.61  ? 33   ASP L CA  1 
ATOM   29321 C  C   . ASP V  1 33  ? -63.188  47.893  38.305  1.00 31.83  ? 33   ASP L C   1 
ATOM   29322 O  O   . ASP V  1 33  ? -62.521  46.902  38.163  1.00 33.57  ? 33   ASP L O   1 
ATOM   29323 C  CB  . ASP V  1 33  ? -62.884  48.877  40.645  1.00 34.62  ? 33   ASP L CB  1 
ATOM   29324 C  CG  . ASP V  1 33  ? -62.774  47.447  41.085  1.00 34.82  ? 33   ASP L CG  1 
ATOM   29325 O  OD1 . ASP V  1 33  ? -61.651  46.939  41.324  1.00 34.33  ? 33   ASP L OD1 1 
ATOM   29326 O  OD2 . ASP V  1 33  ? -63.843  46.843  41.185  1.00 35.44  ? 33   ASP L OD2 1 
ATOM   29327 N  N   . LEU V  1 34  ? -64.382  48.013  37.749  1.00 30.75  ? 34   LEU L N   1 
ATOM   29328 C  CA  . LEU V  1 34  ? -64.840  47.053  36.749  1.00 30.58  ? 34   LEU L CA  1 
ATOM   29329 C  C   . LEU V  1 34  ? -64.126  47.282  35.398  1.00 31.18  ? 34   LEU L C   1 
ATOM   29330 O  O   . LEU V  1 34  ? -64.416  46.618  34.400  1.00 28.54  ? 34   LEU L O   1 
ATOM   29331 C  CB  . LEU V  1 34  ? -66.357  47.177  36.537  1.00 29.94  ? 34   LEU L CB  1 
ATOM   29332 C  CG  . LEU V  1 34  ? -67.308  46.852  37.679  1.00 29.87  ? 34   LEU L CG  1 
ATOM   29333 C  CD1 . LEU V  1 34  ? -68.746  46.832  37.199  1.00 26.92  ? 34   LEU L CD1 1 
ATOM   29334 C  CD2 . LEU V  1 34  ? -66.937  45.505  38.275  1.00 34.35  ? 34   LEU L CD2 1 
ATOM   29335 N  N   . GLY V  1 35  ? -63.219  48.248  35.353  1.00 31.98  ? 35   GLY L N   1 
ATOM   29336 C  CA  . GLY V  1 35  ? -62.692  48.712  34.071  1.00 34.57  ? 35   GLY L CA  1 
ATOM   29337 C  C   . GLY V  1 35  ? -63.751  49.195  33.079  1.00 36.44  ? 35   GLY L C   1 
ATOM   29338 O  O   . GLY V  1 35  ? -63.575  49.031  31.876  1.00 38.04  ? 35   GLY L O   1 
ATOM   29339 N  N   . LEU V  1 36  ? -64.854  49.779  33.564  1.00 35.53  ? 36   LEU L N   1 
ATOM   29340 C  CA  . LEU V  1 36  ? -65.805  50.441  32.678  1.00 35.35  ? 36   LEU L CA  1 
ATOM   29341 C  C   . LEU V  1 36  ? -65.538  51.931  32.684  1.00 38.05  ? 36   LEU L C   1 
ATOM   29342 O  O   . LEU V  1 36  ? -66.164  52.678  33.443  1.00 38.91  ? 36   LEU L O   1 
ATOM   29343 C  CB  . LEU V  1 36  ? -67.234  50.134  33.081  1.00 35.18  ? 36   LEU L CB  1 
ATOM   29344 C  CG  . LEU V  1 36  ? -67.641  48.705  32.706  1.00 33.42  ? 36   LEU L CG  1 
ATOM   29345 C  CD1 . LEU V  1 36  ? -68.985  48.349  33.267  1.00 26.28  ? 36   LEU L CD1 1 
ATOM   29346 C  CD2 . LEU V  1 36  ? -67.632  48.526  31.195  1.00 36.61  ? 36   LEU L CD2 1 
ATOM   29347 N  N   . GLU V  1 37  ? -64.579  52.347  31.850  1.00 38.10  ? 37   GLU L N   1 
ATOM   29348 C  CA  . GLU V  1 37  ? -64.043  53.704  31.887  1.00 39.39  ? 37   GLU L CA  1 
ATOM   29349 C  C   . GLU V  1 37  ? -65.098  54.719  31.476  1.00 35.61  ? 37   GLU L C   1 
ATOM   29350 O  O   . GLU V  1 37  ? -65.091  55.844  31.938  1.00 37.09  ? 37   GLU L O   1 
ATOM   29351 C  CB  . GLU V  1 37  ? -62.801  53.824  30.993  1.00 37.07  ? 37   GLU L CB  1 
ATOM   29352 C  CG  . GLU V  1 37  ? -61.466  53.428  31.654  1.00 47.60  ? 37   GLU L CG  1 
ATOM   29353 C  CD  . GLU V  1 37  ? -60.208  53.832  30.823  1.00 51.86  ? 37   GLU L CD  1 
ATOM   29354 O  OE1 . GLU V  1 37  ? -60.324  54.629  29.848  1.00 67.44  ? 37   GLU L OE1 1 
ATOM   29355 O  OE2 . GLU V  1 37  ? -59.087  53.364  31.150  1.00 63.52  ? 37   GLU L OE2 1 
ATOM   29356 N  N   . GLY V  1 38  ? -66.008  54.307  30.609  1.00 33.53  ? 38   GLY L N   1 
ATOM   29357 C  CA  . GLY V  1 38  ? -67.027  55.186  30.071  1.00 31.70  ? 38   GLY L CA  1 
ATOM   29358 C  C   . GLY V  1 38  ? -68.028  55.553  31.141  1.00 30.40  ? 38   GLY L C   1 
ATOM   29359 O  O   . GLY V  1 38  ? -68.301  56.739  31.364  1.00 30.28  ? 38   GLY L O   1 
ATOM   29360 N  N   . PHE V  1 39  ? -68.577  54.540  31.798  1.00 28.12  ? 39   PHE L N   1 
ATOM   29361 C  CA  . PHE V  1 39  ? -69.412  54.767  32.971  1.00 28.16  ? 39   PHE L CA  1 
ATOM   29362 C  C   . PHE V  1 39  ? -68.670  55.596  34.019  1.00 27.63  ? 39   PHE L C   1 
ATOM   29363 O  O   . PHE V  1 39  ? -69.227  56.523  34.609  1.00 28.65  ? 39   PHE L O   1 
ATOM   29364 C  CB  . PHE V  1 39  ? -69.882  53.448  33.587  1.00 27.77  ? 39   PHE L CB  1 
ATOM   29365 C  CG  . PHE V  1 39  ? -70.953  52.751  32.796  1.00 29.74  ? 39   PHE L CG  1 
ATOM   29366 C  CD1 . PHE V  1 39  ? -70.639  52.035  31.634  1.00 30.78  ? 39   PHE L CD1 1 
ATOM   29367 C  CD2 . PHE V  1 39  ? -72.267  52.780  33.217  1.00 28.95  ? 39   PHE L CD2 1 
ATOM   29368 C  CE1 . PHE V  1 39  ? -71.626  51.379  30.912  1.00 30.61  ? 39   PHE L CE1 1 
ATOM   29369 C  CE2 . PHE V  1 39  ? -73.273  52.136  32.482  1.00 31.97  ? 39   PHE L CE2 1 
ATOM   29370 C  CZ  . PHE V  1 39  ? -72.952  51.437  31.335  1.00 32.19  ? 39   PHE L CZ  1 
ATOM   29371 N  N   . ALA V  1 40  ? -67.410  55.281  34.246  1.00 28.26  ? 40   ALA L N   1 
ATOM   29372 C  CA  . ALA V  1 40  ? -66.684  55.974  35.283  1.00 30.22  ? 40   ALA L CA  1 
ATOM   29373 C  C   . ALA V  1 40  ? -66.559  57.463  34.948  1.00 30.29  ? 40   ALA L C   1 
ATOM   29374 O  O   . ALA V  1 40  ? -66.689  58.313  35.840  1.00 33.94  ? 40   ALA L O   1 
ATOM   29375 C  CB  . ALA V  1 40  ? -65.329  55.331  35.525  1.00 30.40  ? 40   ALA L CB  1 
ATOM   29376 N  N   . ASN V  1 41  ? -66.337  57.776  33.677  1.00 27.43  ? 41   ASN L N   1 
ATOM   29377 C  CA  . ASN V  1 41  ? -66.290  59.152  33.241  1.00 29.42  ? 41   ASN L CA  1 
ATOM   29378 C  C   . ASN V  1 41  ? -67.608  59.860  33.431  1.00 28.95  ? 41   ASN L C   1 
ATOM   29379 O  O   . ASN V  1 41  ? -67.664  60.986  33.908  1.00 31.97  ? 41   ASN L O   1 
ATOM   29380 C  CB  . ASN V  1 41  ? -65.920  59.238  31.765  1.00 32.22  ? 41   ASN L CB  1 
ATOM   29381 C  CG  . ASN V  1 41  ? -64.435  59.556  31.543  1.00 40.06  ? 41   ASN L CG  1 
ATOM   29382 O  OD1 . ASN V  1 41  ? -63.638  59.728  32.504  1.00 38.50  ? 41   ASN L OD1 1 
ATOM   29383 N  ND2 . ASN V  1 41  ? -64.056  59.644  30.256  1.00 37.29  ? 41   ASN L ND2 1 
ATOM   29384 N  N   . TRP V  1 42  ? -68.675  59.202  33.039  1.00 27.34  ? 42   TRP L N   1 
ATOM   29385 C  CA  . TRP V  1 42  ? -69.982  59.772  33.159  1.00 28.62  ? 42   TRP L CA  1 
ATOM   29386 C  C   . TRP V  1 42  ? -70.260  60.155  34.620  1.00 31.44  ? 42   TRP L C   1 
ATOM   29387 O  O   . TRP V  1 42  ? -70.838  61.233  34.904  1.00 30.76  ? 42   TRP L O   1 
ATOM   29388 C  CB  . TRP V  1 42  ? -70.991  58.764  32.666  1.00 26.73  ? 42   TRP L CB  1 
ATOM   29389 C  CG  . TRP V  1 42  ? -72.293  59.329  32.395  1.00 25.44  ? 42   TRP L CG  1 
ATOM   29390 C  CD1 . TRP V  1 42  ? -72.770  59.739  31.189  1.00 31.66  ? 42   TRP L CD1 1 
ATOM   29391 C  CD2 . TRP V  1 42  ? -73.346  59.527  33.339  1.00 30.12  ? 42   TRP L CD2 1 
ATOM   29392 N  NE1 . TRP V  1 42  ? -74.073  60.184  31.319  1.00 35.02  ? 42   TRP L NE1 1 
ATOM   29393 C  CE2 . TRP V  1 42  ? -74.448  60.057  32.633  1.00 33.66  ? 42   TRP L CE2 1 
ATOM   29394 C  CE3 . TRP V  1 42  ? -73.475  59.290  34.717  1.00 32.43  ? 42   TRP L CE3 1 
ATOM   29395 C  CZ2 . TRP V  1 42  ? -75.654  60.372  33.263  1.00 30.72  ? 42   TRP L CZ2 1 
ATOM   29396 C  CZ3 . TRP V  1 42  ? -74.672  59.602  35.339  1.00 32.16  ? 42   TRP L CZ3 1 
ATOM   29397 C  CH2 . TRP V  1 42  ? -75.743  60.143  34.613  1.00 29.21  ? 42   TRP L CH2 1 
ATOM   29398 N  N   . MET V  1 43  ? -69.841  59.279  35.532  1.00 30.84  ? 43   MET L N   1 
ATOM   29399 C  CA  . MET V  1 43  ? -70.050  59.507  36.938  1.00 32.41  ? 43   MET L CA  1 
ATOM   29400 C  C   . MET V  1 43  ? -69.198  60.651  37.447  1.00 32.62  ? 43   MET L C   1 
ATOM   29401 O  O   . MET V  1 43  ? -69.681  61.478  38.230  1.00 34.32  ? 43   MET L O   1 
ATOM   29402 C  CB  . MET V  1 43  ? -69.768  58.250  37.739  1.00 34.21  ? 43   MET L CB  1 
ATOM   29403 C  CG  . MET V  1 43  ? -70.769  57.149  37.520  1.00 38.16  ? 43   MET L CG  1 
ATOM   29404 S  SD  . MET V  1 43  ? -72.367  57.631  38.118  1.00 45.83  ? 43   MET L SD  1 
ATOM   29405 C  CE  . MET V  1 43  ? -73.349  56.178  37.813  1.00 40.24  ? 43   MET L CE  1 
ATOM   29406 N  N   . LYS V  1 44  ? -67.939  60.716  37.027  1.00 30.64  ? 44   LYS L N   1 
ATOM   29407 C  CA  . LYS V  1 44  ? -67.125  61.863  37.402  1.00 30.16  ? 44   LYS L CA  1 
ATOM   29408 C  C   . LYS V  1 44  ? -67.800  63.144  36.906  1.00 31.16  ? 44   LYS L C   1 
ATOM   29409 O  O   . LYS V  1 44  ? -67.817  64.153  37.607  1.00 31.78  ? 44   LYS L O   1 
ATOM   29410 C  CB  . LYS V  1 44  ? -65.727  61.742  36.841  1.00 30.21  ? 44   LYS L CB  1 
ATOM   29411 C  CG  . LYS V  1 44  ? -64.966  60.591  37.399  1.00 29.42  ? 44   LYS L CG  1 
ATOM   29412 C  CD  . LYS V  1 44  ? -63.715  60.334  36.604  1.00 36.20  ? 44   LYS L CD  1 
ATOM   29413 C  CE  . LYS V  1 44  ? -63.082  58.943  36.903  1.00 40.66  ? 44   LYS L CE  1 
ATOM   29414 N  NZ  . LYS V  1 44  ? -61.649  58.848  36.443  1.00 34.52  ? 44   LYS L NZ  1 
ATOM   29415 N  N   . ALA V  1 45  ? -68.392  63.100  35.715  1.00 30.38  ? 45   ALA L N   1 
ATOM   29416 C  CA  . ALA V  1 45  ? -69.120  64.271  35.204  1.00 30.05  ? 45   ALA L CA  1 
ATOM   29417 C  C   . ALA V  1 45  ? -70.323  64.618  36.069  1.00 30.12  ? 45   ALA L C   1 
ATOM   29418 O  O   . ALA V  1 45  ? -70.593  65.773  36.300  1.00 32.28  ? 45   ALA L O   1 
ATOM   29419 C  CB  . ALA V  1 45  ? -69.535  64.105  33.732  1.00 26.39  ? 45   ALA L CB  1 
ATOM   29420 N  N   . GLN V  1 46  ? -71.053  63.621  36.540  1.00 30.25  ? 46   GLN L N   1 
ATOM   29421 C  CA  . GLN V  1 46  ? -72.225  63.883  37.352  1.00 30.14  ? 46   GLN L CA  1 
ATOM   29422 C  C   . GLN V  1 46  ? -71.780  64.464  38.681  1.00 31.11  ? 46   GLN L C   1 
ATOM   29423 O  O   . GLN V  1 46  ? -72.455  65.318  39.261  1.00 30.09  ? 46   GLN L O   1 
ATOM   29424 C  CB  . GLN V  1 46  ? -72.967  62.593  37.608  1.00 31.28  ? 46   GLN L CB  1 
ATOM   29425 C  CG  . GLN V  1 46  ? -74.384  62.788  38.076  1.00 40.17  ? 46   GLN L CG  1 
ATOM   29426 C  CD  . GLN V  1 46  ? -75.185  63.654  37.138  1.00 39.03  ? 46   GLN L CD  1 
ATOM   29427 O  OE1 . GLN V  1 46  ? -75.159  63.463  35.921  1.00 43.68  ? 46   GLN L OE1 1 
ATOM   29428 N  NE2 . GLN V  1 46  ? -75.896  64.625  37.702  1.00 35.65  ? 46   GLN L NE2 1 
ATOM   29429 N  N   . ALA V  1 47  ? -70.620  64.006  39.152  1.00 30.91  ? 47   ALA L N   1 
ATOM   29430 C  CA  . ALA V  1 47  ? -70.096  64.470  40.406  1.00 28.14  ? 47   ALA L CA  1 
ATOM   29431 C  C   . ALA V  1 47  ? -69.854  65.972  40.329  1.00 29.48  ? 47   ALA L C   1 
ATOM   29432 O  O   . ALA V  1 47  ? -70.130  66.676  41.299  1.00 32.07  ? 47   ALA L O   1 
ATOM   29433 C  CB  . ALA V  1 47  ? -68.839  63.735  40.755  1.00 25.58  ? 47   ALA L CB  1 
ATOM   29434 N  N   . GLU V  1 48  ? -69.368  66.473  39.189  1.00 29.32  ? 48   GLU L N   1 
ATOM   29435 C  CA  . GLU V  1 48  ? -69.039  67.898  39.071  1.00 31.09  ? 48   GLU L CA  1 
ATOM   29436 C  C   . GLU V  1 48  ? -70.300  68.702  38.984  1.00 31.58  ? 48   GLU L C   1 
ATOM   29437 O  O   . GLU V  1 48  ? -70.405  69.806  39.559  1.00 30.10  ? 48   GLU L O   1 
ATOM   29438 C  CB  . GLU V  1 48  ? -68.247  68.179  37.826  1.00 31.95  ? 48   GLU L CB  1 
ATOM   29439 C  CG  . GLU V  1 48  ? -66.776  67.897  37.969  1.00 44.24  ? 48   GLU L CG  1 
ATOM   29440 C  CD  . GLU V  1 48  ? -66.056  67.954  36.628  1.00 52.24  ? 48   GLU L CD  1 
ATOM   29441 O  OE1 . GLU V  1 48  ? -66.570  68.619  35.684  1.00 54.75  ? 48   GLU L OE1 1 
ATOM   29442 O  OE2 . GLU V  1 48  ? -64.980  67.327  36.532  1.00 56.63  ? 48   GLU L OE2 1 
ATOM   29443 N  N   . GLU V  1 49  ? -71.268  68.136  38.262  1.00 30.83  ? 49   GLU L N   1 
ATOM   29444 C  CA  . GLU V  1 49  ? -72.533  68.794  38.111  1.00 30.59  ? 49   GLU L CA  1 
ATOM   29445 C  C   . GLU V  1 49  ? -73.109  69.048  39.506  1.00 30.59  ? 49   GLU L C   1 
ATOM   29446 O  O   . GLU V  1 49  ? -73.539  70.167  39.808  1.00 31.78  ? 49   GLU L O   1 
ATOM   29447 C  CB  . GLU V  1 49  ? -73.485  68.023  37.222  1.00 29.45  ? 49   GLU L CB  1 
ATOM   29448 C  CG  . GLU V  1 49  ? -74.702  68.837  36.891  1.00 35.07  ? 49   GLU L CG  1 
ATOM   29449 C  CD  . GLU V  1 49  ? -75.760  68.090  36.113  1.00 40.74  ? 49   GLU L CD  1 
ATOM   29450 O  OE1 . GLU V  1 49  ? -76.753  68.737  35.715  1.00 48.72  ? 49   GLU L OE1 1 
ATOM   29451 O  OE2 . GLU V  1 49  ? -75.611  66.872  35.893  1.00 45.38  ? 49   GLU L OE2 1 
ATOM   29452 N  N   . GLU V  1 50  ? -73.051  68.041  40.368  1.00 29.30  ? 50   GLU L N   1 
ATOM   29453 C  CA  . GLU V  1 50  ? -73.563  68.182  41.718  1.00 28.23  ? 50   GLU L CA  1 
ATOM   29454 C  C   . GLU V  1 50  ? -72.861  69.278  42.506  1.00 28.00  ? 50   GLU L C   1 
ATOM   29455 O  O   . GLU V  1 50  ? -73.526  70.110  43.144  1.00 28.91  ? 50   GLU L O   1 
ATOM   29456 C  CB  . GLU V  1 50  ? -73.534  66.854  42.463  1.00 28.01  ? 50   GLU L CB  1 
ATOM   29457 C  CG  . GLU V  1 50  ? -74.306  65.750  41.788  1.00 30.22  ? 50   GLU L CG  1 
ATOM   29458 C  CD  . GLU V  1 50  ? -75.788  66.028  41.624  1.00 35.63  ? 50   GLU L CD  1 
ATOM   29459 O  OE1 . GLU V  1 50  ? -76.301  66.960  42.276  1.00 36.48  ? 50   GLU L OE1 1 
ATOM   29460 O  OE2 . GLU V  1 50  ? -76.458  65.301  40.851  1.00 40.25  ? 50   GLU L OE2 1 
ATOM   29461 N  N   . ILE V  1 51  ? -71.533  69.319  42.448  1.00 26.51  ? 51   ILE L N   1 
ATOM   29462 C  CA  . ILE V  1 51  ? -70.822  70.442  43.053  1.00 24.94  ? 51   ILE L CA  1 
ATOM   29463 C  C   . ILE V  1 51  ? -71.415  71.768  42.543  1.00 26.67  ? 51   ILE L C   1 
ATOM   29464 O  O   . ILE V  1 51  ? -71.660  72.673  43.338  1.00 27.93  ? 51   ILE L O   1 
ATOM   29465 C  CB  . ILE V  1 51  ? -69.327  70.348  42.812  1.00 24.75  ? 51   ILE L CB  1 
ATOM   29466 C  CG1 . ILE V  1 51  ? -68.784  69.110  43.544  1.00 24.42  ? 51   ILE L CG1 1 
ATOM   29467 C  CG2 . ILE V  1 51  ? -68.610  71.633  43.291  1.00 19.29  ? 51   ILE L CG2 1 
ATOM   29468 C  CD1 . ILE V  1 51  ? -67.303  68.895  43.372  1.00 25.21  ? 51   ILE L CD1 1 
ATOM   29469 N  N   . GLY V  1 52  ? -71.691  71.856  41.243  1.00 26.10  ? 52   GLY L N   1 
ATOM   29470 C  CA  . GLY V  1 52  ? -72.329  73.029  40.702  1.00 26.63  ? 52   GLY L CA  1 
ATOM   29471 C  C   . GLY V  1 52  ? -73.647  73.321  41.403  1.00 27.91  ? 52   GLY L C   1 
ATOM   29472 O  O   . GLY V  1 52  ? -73.946  74.495  41.701  1.00 28.70  ? 52   GLY L O   1 
ATOM   29473 N  N   . HIS V  1 53  ? -74.443  72.272  41.660  1.00 26.96  ? 53   HIS L N   1 
ATOM   29474 C  CA  . HIS V  1 53  ? -75.741  72.464  42.295  1.00 26.82  ? 53   HIS L CA  1 
ATOM   29475 C  C   . HIS V  1 53  ? -75.508  73.057  43.691  1.00 27.54  ? 53   HIS L C   1 
ATOM   29476 O  O   . HIS V  1 53  ? -76.243  73.958  44.124  1.00 27.56  ? 53   HIS L O   1 
ATOM   29477 C  CB  . HIS V  1 53  ? -76.532  71.164  42.364  1.00 26.80  ? 53   HIS L CB  1 
ATOM   29478 C  CG  . HIS V  1 53  ? -76.987  70.659  41.026  1.00 30.37  ? 53   HIS L CG  1 
ATOM   29479 N  ND1 . HIS V  1 53  ? -77.532  69.399  40.848  1.00 32.70  ? 53   HIS L ND1 1 
ATOM   29480 C  CD2 . HIS V  1 53  ? -76.968  71.235  39.798  1.00 31.81  ? 53   HIS L CD2 1 
ATOM   29481 C  CE1 . HIS V  1 53  ? -77.843  69.228  39.574  1.00 31.77  ? 53   HIS L CE1 1 
ATOM   29482 N  NE2 . HIS V  1 53  ? -77.497  70.320  38.912  1.00 34.15  ? 53   HIS L NE2 1 
ATOM   29483 N  N   . ALA V  1 54  ? -74.448  72.593  44.363  1.00 29.14  ? 54   ALA L N   1 
ATOM   29484 C  CA  . ALA V  1 54  ? -74.159  73.060  45.698  1.00 29.51  ? 54   ALA L CA  1 
ATOM   29485 C  C   . ALA V  1 54  ? -73.818  74.553  45.682  1.00 31.36  ? 54   ALA L C   1 
ATOM   29486 O  O   . ALA V  1 54  ? -74.337  75.320  46.520  1.00 33.06  ? 54   ALA L O   1 
ATOM   29487 C  CB  . ALA V  1 54  ? -73.061  72.228  46.344  1.00 27.61  ? 54   ALA L CB  1 
ATOM   29488 N  N   . LEU V  1 55  ? -72.989  74.971  44.721  1.00 30.18  ? 55   LEU L N   1 
ATOM   29489 C  CA  . LEU V  1 55  ? -72.605  76.384  44.585  1.00 30.33  ? 55   LEU L CA  1 
ATOM   29490 C  C   . LEU V  1 55  ? -73.806  77.268  44.354  1.00 30.61  ? 55   LEU L C   1 
ATOM   29491 O  O   . LEU V  1 55  ? -73.823  78.428  44.766  1.00 31.69  ? 55   LEU L O   1 
ATOM   29492 C  CB  . LEU V  1 55  ? -71.629  76.601  43.434  1.00 29.73  ? 55   LEU L CB  1 
ATOM   29493 C  CG  . LEU V  1 55  ? -70.188  76.147  43.627  1.00 30.50  ? 55   LEU L CG  1 
ATOM   29494 C  CD1 . LEU V  1 55  ? -69.354  76.658  42.469  1.00 30.87  ? 55   LEU L CD1 1 
ATOM   29495 C  CD2 . LEU V  1 55  ? -69.656  76.666  44.918  1.00 25.68  ? 55   LEU L CD2 1 
ATOM   29496 N  N   . ARG V  1 56  ? -74.808  76.724  43.673  1.00 31.19  ? 56   ARG L N   1 
ATOM   29497 C  CA  . ARG V  1 56  ? -76.051  77.455  43.458  1.00 31.44  ? 56   ARG L CA  1 
ATOM   29498 C  C   . ARG V  1 56  ? -76.698  77.791  44.812  1.00 32.16  ? 56   ARG L C   1 
ATOM   29499 O  O   . ARG V  1 56  ? -77.054  78.942  45.042  1.00 35.27  ? 56   ARG L O   1 
ATOM   29500 C  CB  . ARG V  1 56  ? -76.999  76.694  42.528  1.00 30.47  ? 56   ARG L CB  1 
ATOM   29501 C  CG  . ARG V  1 56  ? -76.570  76.788  41.089  1.00 31.20  ? 56   ARG L CG  1 
ATOM   29502 C  CD  . ARG V  1 56  ? -77.476  75.977  40.171  1.00 37.73  ? 56   ARG L CD  1 
ATOM   29503 N  NE  . ARG V  1 56  ? -77.122  76.169  38.762  1.00 43.52  ? 56   ARG L NE  1 
ATOM   29504 C  CZ  . ARG V  1 56  ? -77.657  77.099  37.953  1.00 42.70  ? 56   ARG L CZ  1 
ATOM   29505 N  NH1 . ARG V  1 56  ? -78.623  77.916  38.361  1.00 37.34  ? 56   ARG L NH1 1 
ATOM   29506 N  NH2 . ARG V  1 56  ? -77.251  77.187  36.700  1.00 40.47  ? 56   ARG L NH2 1 
ATOM   29507 N  N   . PHE V  1 57  ? -76.824  76.812  45.709  1.00 30.68  ? 57   PHE L N   1 
ATOM   29508 C  CA  . PHE V  1 57  ? -77.238  77.108  47.074  1.00 28.54  ? 57   PHE L CA  1 
ATOM   29509 C  C   . PHE V  1 57  ? -76.274  78.073  47.787  1.00 29.74  ? 57   PHE L C   1 
ATOM   29510 O  O   . PHE V  1 57  ? -76.718  79.035  48.422  1.00 32.63  ? 57   PHE L O   1 
ATOM   29511 C  CB  . PHE V  1 57  ? -77.469  75.836  47.873  1.00 25.54  ? 57   PHE L CB  1 
ATOM   29512 C  CG  . PHE V  1 57  ? -78.757  75.155  47.547  1.00 24.79  ? 57   PHE L CG  1 
ATOM   29513 C  CD1 . PHE V  1 57  ? -79.912  75.443  48.254  1.00 29.58  ? 57   PHE L CD1 1 
ATOM   29514 C  CD2 . PHE V  1 57  ? -78.830  74.221  46.535  1.00 22.89  ? 57   PHE L CD2 1 
ATOM   29515 C  CE1 . PHE V  1 57  ? -81.129  74.807  47.927  1.00 29.72  ? 57   PHE L CE1 1 
ATOM   29516 C  CE2 . PHE V  1 57  ? -80.036  73.577  46.217  1.00 21.08  ? 57   PHE L CE2 1 
ATOM   29517 C  CZ  . PHE V  1 57  ? -81.177  73.873  46.906  1.00 24.73  ? 57   PHE L CZ  1 
ATOM   29518 N  N   . TYR V  1 58  ? -74.972  77.862  47.661  1.00 27.76  ? 58   TYR L N   1 
ATOM   29519 C  CA  . TYR V  1 58  ? -74.027  78.762  48.318  1.00 27.33  ? 58   TYR L CA  1 
ATOM   29520 C  C   . TYR V  1 58  ? -74.285  80.203  47.882  1.00 27.99  ? 58   TYR L C   1 
ATOM   29521 O  O   . TYR V  1 58  ? -74.516  81.067  48.732  1.00 31.18  ? 58   TYR L O   1 
ATOM   29522 C  CB  . TYR V  1 58  ? -72.591  78.288  48.061  1.00 27.10  ? 58   TYR L CB  1 
ATOM   29523 C  CG  . TYR V  1 58  ? -71.407  79.149  48.487  1.00 23.22  ? 58   TYR L CG  1 
ATOM   29524 C  CD1 . TYR V  1 58  ? -71.029  80.279  47.754  1.00 25.50  ? 58   TYR L CD1 1 
ATOM   29525 C  CD2 . TYR V  1 58  ? -70.578  78.755  49.512  1.00 21.70  ? 58   TYR L CD2 1 
ATOM   29526 C  CE1 . TYR V  1 58  ? -69.892  81.031  48.086  1.00 15.96  ? 58   TYR L CE1 1 
ATOM   29527 C  CE2 . TYR V  1 58  ? -69.432  79.527  49.864  1.00 22.62  ? 58   TYR L CE2 1 
ATOM   29528 C  CZ  . TYR V  1 58  ? -69.108  80.656  49.138  1.00 20.25  ? 58   TYR L CZ  1 
ATOM   29529 O  OH  . TYR V  1 58  ? -68.007  81.431  49.477  1.00 25.59  ? 58   TYR L OH  1 
ATOM   29530 N  N   . ASN V  1 59  ? -74.304  80.466  46.579  1.00 25.83  ? 59   ASN L N   1 
ATOM   29531 C  CA  . ASN V  1 59  ? -74.515  81.832  46.113  1.00 25.36  ? 59   ASN L CA  1 
ATOM   29532 C  C   . ASN V  1 59  ? -75.848  82.442  46.561  1.00 26.27  ? 59   ASN L C   1 
ATOM   29533 O  O   . ASN V  1 59  ? -75.895  83.624  46.919  1.00 26.52  ? 59   ASN L O   1 
ATOM   29534 C  CB  . ASN V  1 59  ? -74.407  81.921  44.606  1.00 24.46  ? 59   ASN L CB  1 
ATOM   29535 C  CG  . ASN V  1 59  ? -73.027  81.591  44.106  1.00 25.92  ? 59   ASN L CG  1 
ATOM   29536 O  OD1 . ASN V  1 59  ? -72.014  81.756  44.792  1.00 34.25  ? 59   ASN L OD1 1 
ATOM   29537 N  ND2 . ASN V  1 59  ? -72.979  81.109  42.909  1.00 20.13  ? 59   ASN L ND2 1 
ATOM   29538 N  N   . TYR V  1 60  ? -76.914  81.643  46.555  1.00 25.40  ? 60   TYR L N   1 
ATOM   29539 C  CA  . TYR V  1 60  ? -78.221  82.147  46.886  1.00 25.51  ? 60   TYR L CA  1 
ATOM   29540 C  C   . TYR V  1 60  ? -78.264  82.524  48.351  1.00 27.38  ? 60   TYR L C   1 
ATOM   29541 O  O   . TYR V  1 60  ? -78.818  83.569  48.700  1.00 26.84  ? 60   TYR L O   1 
ATOM   29542 C  CB  . TYR V  1 60  ? -79.352  81.152  46.566  1.00 26.57  ? 60   TYR L CB  1 
ATOM   29543 C  CG  . TYR V  1 60  ? -80.702  81.686  47.046  1.00 28.30  ? 60   TYR L CG  1 
ATOM   29544 C  CD1 . TYR V  1 60  ? -81.379  82.686  46.330  1.00 27.95  ? 60   TYR L CD1 1 
ATOM   29545 C  CD2 . TYR V  1 60  ? -81.254  81.259  48.250  1.00 26.80  ? 60   TYR L CD2 1 
ATOM   29546 C  CE1 . TYR V  1 60  ? -82.572  83.218  46.790  1.00 26.01  ? 60   TYR L CE1 1 
ATOM   29547 C  CE2 . TYR V  1 60  ? -82.462  81.784  48.716  1.00 29.46  ? 60   TYR L CE2 1 
ATOM   29548 C  CZ  . TYR V  1 60  ? -83.115  82.765  47.982  1.00 27.16  ? 60   TYR L CZ  1 
ATOM   29549 O  OH  . TYR V  1 60  ? -84.309  83.278  48.440  1.00 19.61  ? 60   TYR L OH  1 
ATOM   29550 N  N   . ILE V  1 61  ? -77.688  81.685  49.215  1.00 28.87  ? 61   ILE L N   1 
ATOM   29551 C  CA  . ILE V  1 61  ? -77.621  82.030  50.642  1.00 29.04  ? 61   ILE L CA  1 
ATOM   29552 C  C   . ILE V  1 61  ? -76.920  83.357  50.858  1.00 32.66  ? 61   ILE L C   1 
ATOM   29553 O  O   . ILE V  1 61  ? -77.479  84.250  51.492  1.00 35.05  ? 61   ILE L O   1 
ATOM   29554 C  CB  . ILE V  1 61  ? -77.003  80.933  51.494  1.00 28.49  ? 61   ILE L CB  1 
ATOM   29555 C  CG1 . ILE V  1 61  ? -78.051  79.824  51.715  1.00 28.61  ? 61   ILE L CG1 1 
ATOM   29556 C  CG2 . ILE V  1 61  ? -76.504  81.506  52.796  1.00 17.88  ? 61   ILE L CG2 1 
ATOM   29557 C  CD1 . ILE V  1 61  ? -77.468  78.438  51.944  1.00 31.97  ? 61   ILE L CD1 1 
ATOM   29558 N  N   . TYR V  1 62  ? -75.732  83.536  50.289  1.00 35.01  ? 62   TYR L N   1 
ATOM   29559 C  CA  . TYR V  1 62  ? -75.074  84.839  50.443  1.00 35.20  ? 62   TYR L CA  1 
ATOM   29560 C  C   . TYR V  1 62  ? -75.866  86.026  49.868  1.00 35.22  ? 62   TYR L C   1 
ATOM   29561 O  O   . TYR V  1 62  ? -75.914  87.071  50.490  1.00 37.37  ? 62   TYR L O   1 
ATOM   29562 C  CB  . TYR V  1 62  ? -73.625  84.790  49.984  1.00 33.02  ? 62   TYR L CB  1 
ATOM   29563 C  CG  . TYR V  1 62  ? -72.793  84.042  50.991  1.00 32.98  ? 62   TYR L CG  1 
ATOM   29564 C  CD1 . TYR V  1 62  ? -72.335  84.677  52.153  1.00 32.61  ? 62   TYR L CD1 1 
ATOM   29565 C  CD2 . TYR V  1 62  ? -72.491  82.692  50.812  1.00 29.86  ? 62   TYR L CD2 1 
ATOM   29566 C  CE1 . TYR V  1 62  ? -71.579  84.005  53.106  1.00 32.81  ? 62   TYR L CE1 1 
ATOM   29567 C  CE2 . TYR V  1 62  ? -71.733  81.996  51.756  1.00 33.01  ? 62   TYR L CE2 1 
ATOM   29568 C  CZ  . TYR V  1 62  ? -71.281  82.653  52.907  1.00 36.89  ? 62   TYR L CZ  1 
ATOM   29569 O  OH  . TYR V  1 62  ? -70.527  81.970  53.840  1.00 33.25  ? 62   TYR L OH  1 
ATOM   29570 N  N   . ASP V  1 63  ? -76.518  85.835  48.723  1.00 34.01  ? 63   ASP L N   1 
ATOM   29571 C  CA  . ASP V  1 63  ? -77.321  86.868  48.088  1.00 31.65  ? 63   ASP L CA  1 
ATOM   29572 C  C   . ASP V  1 63  ? -78.355  87.387  49.051  1.00 31.32  ? 63   ASP L C   1 
ATOM   29573 O  O   . ASP V  1 63  ? -78.626  88.583  49.084  1.00 29.66  ? 63   ASP L O   1 
ATOM   29574 C  CB  . ASP V  1 63  ? -78.085  86.311  46.885  1.00 31.80  ? 63   ASP L CB  1 
ATOM   29575 C  CG  . ASP V  1 63  ? -77.262  86.262  45.614  1.00 34.52  ? 63   ASP L CG  1 
ATOM   29576 O  OD1 . ASP V  1 63  ? -76.222  86.942  45.534  1.00 35.93  ? 63   ASP L OD1 1 
ATOM   29577 O  OD2 . ASP V  1 63  ? -77.675  85.525  44.681  1.00 40.11  ? 63   ASP L OD2 1 
ATOM   29578 N  N   . ARG V  1 64  ? -78.959  86.467  49.800  1.00 30.72  ? 64   ARG L N   1 
ATOM   29579 C  CA  . ARG V  1 64  ? -80.004  86.816  50.744  1.00 30.80  ? 64   ARG L CA  1 
ATOM   29580 C  C   . ARG V  1 64  ? -79.361  87.139  52.085  1.00 33.73  ? 64   ARG L C   1 
ATOM   29581 O  O   . ARG V  1 64  ? -79.996  87.027  53.147  1.00 33.93  ? 64   ARG L O   1 
ATOM   29582 C  CB  . ARG V  1 64  ? -81.007  85.684  50.917  1.00 30.88  ? 64   ARG L CB  1 
ATOM   29583 C  CG  . ARG V  1 64  ? -81.591  85.133  49.644  1.00 30.64  ? 64   ARG L CG  1 
ATOM   29584 C  CD  . ARG V  1 64  ? -82.313  86.176  48.897  1.00 33.05  ? 64   ARG L CD  1 
ATOM   29585 N  NE  . ARG V  1 64  ? -83.597  86.463  49.502  1.00 37.41  ? 64   ARG L NE  1 
ATOM   29586 C  CZ  . ARG V  1 64  ? -84.207  87.639  49.446  1.00 36.14  ? 64   ARG L CZ  1 
ATOM   29587 N  NH1 . ARG V  1 64  ? -83.652  88.682  48.826  1.00 33.76  ? 64   ARG L NH1 1 
ATOM   29588 N  NH2 . ARG V  1 64  ? -85.386  87.761  50.017  1.00 38.75  ? 64   ARG L NH2 1 
ATOM   29589 N  N   . ASN V  1 65  ? -78.089  87.533  52.031  1.00 34.83  ? 65   ASN L N   1 
ATOM   29590 C  CA  . ASN V  1 65  ? -77.375  87.947  53.213  1.00 36.30  ? 65   ASN L CA  1 
ATOM   29591 C  C   . ASN V  1 65  ? -77.220  86.855  54.320  1.00 35.93  ? 65   ASN L C   1 
ATOM   29592 O  O   . ASN V  1 65  ? -76.945  87.166  55.483  1.00 35.14  ? 65   ASN L O   1 
ATOM   29593 C  CB  . ASN V  1 65  ? -78.014  89.226  53.753  1.00 36.89  ? 65   ASN L CB  1 
ATOM   29594 C  CG  . ASN V  1 65  ? -77.084  89.975  54.678  1.00 47.17  ? 65   ASN L CG  1 
ATOM   29595 O  OD1 . ASN V  1 65  ? -75.857  89.956  54.498  1.00 50.59  ? 65   ASN L OD1 1 
ATOM   29596 N  ND2 . ASN V  1 65  ? -77.654  90.623  55.691  1.00 52.61  ? 65   ASN L ND2 1 
ATOM   29597 N  N   . GLY V  1 66  ? -77.362  85.581  53.947  1.00 34.61  ? 66   GLY L N   1 
ATOM   29598 C  CA  . GLY V  1 66  ? -77.141  84.464  54.878  1.00 35.40  ? 66   GLY L CA  1 
ATOM   29599 C  C   . GLY V  1 66  ? -75.696  83.999  55.115  1.00 34.76  ? 66   GLY L C   1 
ATOM   29600 O  O   . GLY V  1 66  ? -74.732  84.606  54.643  1.00 37.17  ? 66   GLY L O   1 
ATOM   29601 N  N   . ARG V  1 67  ? -75.551  82.917  55.869  1.00 33.89  ? 67   ARG L N   1 
ATOM   29602 C  CA  . ARG V  1 67  ? -74.238  82.312  56.134  1.00 34.88  ? 67   ARG L CA  1 
ATOM   29603 C  C   . ARG V  1 67  ? -74.274  80.834  55.752  1.00 34.26  ? 67   ARG L C   1 
ATOM   29604 O  O   . ARG V  1 67  ? -75.121  80.075  56.229  1.00 34.44  ? 67   ARG L O   1 
ATOM   29605 C  CB  . ARG V  1 67  ? -73.841  82.449  57.612  1.00 32.89  ? 67   ARG L CB  1 
ATOM   29606 C  CG  . ARG V  1 67  ? -72.462  81.920  57.958  1.00 33.01  ? 67   ARG L CG  1 
ATOM   29607 C  CD  . ARG V  1 67  ? -71.330  82.868  57.545  1.00 34.37  ? 67   ARG L CD  1 
ATOM   29608 N  NE  . ARG V  1 67  ? -70.054  82.515  58.179  1.00 38.80  ? 67   ARG L NE  1 
ATOM   29609 C  CZ  . ARG V  1 67  ? -69.212  81.549  57.769  1.00 44.59  ? 67   ARG L CZ  1 
ATOM   29610 N  NH1 . ARG V  1 67  ? -69.460  80.793  56.693  1.00 39.33  ? 67   ARG L NH1 1 
ATOM   29611 N  NH2 . ARG V  1 67  ? -68.086  81.339  58.444  1.00 45.78  ? 67   ARG L NH2 1 
ATOM   29612 N  N   . VAL V  1 68  ? -73.366  80.436  54.876  1.00 34.15  ? 68   VAL L N   1 
ATOM   29613 C  CA  . VAL V  1 68  ? -73.190  79.026  54.585  1.00 34.89  ? 68   VAL L CA  1 
ATOM   29614 C  C   . VAL V  1 68  ? -72.516  78.382  55.783  1.00 34.11  ? 68   VAL L C   1 
ATOM   29615 O  O   . VAL V  1 68  ? -71.537  78.902  56.302  1.00 33.33  ? 68   VAL L O   1 
ATOM   29616 C  CB  . VAL V  1 68  ? -72.370  78.808  53.291  1.00 34.63  ? 68   VAL L CB  1 
ATOM   29617 C  CG1 . VAL V  1 68  ? -71.781  77.414  53.239  1.00 34.30  ? 68   VAL L CG1 1 
ATOM   29618 C  CG2 . VAL V  1 68  ? -73.252  79.042  52.091  1.00 35.80  ? 68   VAL L CG2 1 
ATOM   29619 N  N   . GLU V  1 69  ? -73.078  77.290  56.256  1.00 34.74  ? 69   GLU L N   1 
ATOM   29620 C  CA  . GLU V  1 69  ? -72.349  76.462  57.169  1.00 39.09  ? 69   GLU L CA  1 
ATOM   29621 C  C   . GLU V  1 69  ? -72.174  75.051  56.565  1.00 40.30  ? 69   GLU L C   1 
ATOM   29622 O  O   . GLU V  1 69  ? -73.167  74.391  56.196  1.00 41.08  ? 69   GLU L O   1 
ATOM   29623 C  CB  . GLU V  1 69  ? -73.035  76.486  58.527  1.00 39.48  ? 69   GLU L CB  1 
ATOM   29624 C  CG  . GLU V  1 69  ? -73.221  75.140  59.204  1.00 52.19  ? 69   GLU L CG  1 
ATOM   29625 C  CD  . GLU V  1 69  ? -72.967  75.188  60.701  1.00 59.76  ? 69   GLU L CD  1 
ATOM   29626 O  OE1 . GLU V  1 69  ? -73.776  74.586  61.454  1.00 64.39  ? 69   GLU L OE1 1 
ATOM   29627 O  OE2 . GLU V  1 69  ? -71.957  75.809  61.112  1.00 56.84  ? 69   GLU L OE2 1 
ATOM   29628 N  N   . LEU V  1 70  ? -70.909  74.618  56.439  1.00 40.29  ? 70   LEU L N   1 
ATOM   29629 C  CA  . LEU V  1 70  ? -70.533  73.276  55.911  1.00 37.55  ? 70   LEU L CA  1 
ATOM   29630 C  C   . LEU V  1 70  ? -70.528  72.198  56.981  1.00 39.01  ? 70   LEU L C   1 
ATOM   29631 O  O   . LEU V  1 70  ? -69.877  72.363  58.036  1.00 40.22  ? 70   LEU L O   1 
ATOM   29632 C  CB  . LEU V  1 70  ? -69.141  73.335  55.293  1.00 35.81  ? 70   LEU L CB  1 
ATOM   29633 C  CG  . LEU V  1 70  ? -69.119  74.298  54.116  1.00 32.08  ? 70   LEU L CG  1 
ATOM   29634 C  CD1 . LEU V  1 70  ? -67.743  74.486  53.567  1.00 22.76  ? 70   LEU L CD1 1 
ATOM   29635 C  CD2 . LEU V  1 70  ? -70.085  73.805  53.069  1.00 24.81  ? 70   LEU L CD2 1 
ATOM   29636 N  N   . ASP V  1 71  ? -71.254  71.111  56.712  1.00 39.33  ? 71   ASP L N   1 
ATOM   29637 C  CA  . ASP V  1 71  ? -71.352  69.956  57.614  1.00 41.15  ? 71   ASP L CA  1 
ATOM   29638 C  C   . ASP V  1 71  ? -70.580  68.783  57.060  1.00 43.53  ? 71   ASP L C   1 
ATOM   29639 O  O   . ASP V  1 71  ? -70.298  68.754  55.852  1.00 46.75  ? 71   ASP L O   1 
ATOM   29640 C  CB  . ASP V  1 71  ? -72.798  69.518  57.771  1.00 40.32  ? 71   ASP L CB  1 
ATOM   29641 C  CG  . ASP V  1 71  ? -73.671  70.602  58.322  1.00 43.96  ? 71   ASP L CG  1 
ATOM   29642 O  OD1 . ASP V  1 71  ? -73.198  71.385  59.186  1.00 47.65  ? 71   ASP L OD1 1 
ATOM   29643 O  OD2 . ASP V  1 71  ? -74.836  70.668  57.881  1.00 42.07  ? 71   ASP L OD2 1 
ATOM   29644 N  N   . GLU V  1 72  ? -70.266  67.800  57.912  1.00 43.71  ? 72   GLU L N   1 
ATOM   29645 C  CA  . GLU V  1 72  ? -69.522  66.608  57.458  1.00 42.67  ? 72   GLU L CA  1 
ATOM   29646 C  C   . GLU V  1 72  ? -70.260  65.898  56.337  1.00 39.81  ? 72   GLU L C   1 
ATOM   29647 O  O   . GLU V  1 72  ? -71.498  65.869  56.304  1.00 39.70  ? 72   GLU L O   1 
ATOM   29648 C  CB  . GLU V  1 72  ? -69.199  65.646  58.603  1.00 44.18  ? 72   GLU L CB  1 
ATOM   29649 C  CG  . GLU V  1 72  ? -70.400  65.030  59.331  1.00 52.41  ? 72   GLU L CG  1 
ATOM   29650 C  CD  . GLU V  1 72  ? -70.700  63.592  58.887  1.00 63.68  ? 72   GLU L CD  1 
ATOM   29651 O  OE1 . GLU V  1 72  ? -69.729  62.791  58.734  1.00 65.31  ? 72   GLU L OE1 1 
ATOM   29652 O  OE2 . GLU V  1 72  ? -71.910  63.267  58.709  1.00 59.99  ? 72   GLU L OE2 1 
ATOM   29653 N  N   . ILE V  1 73  ? -69.494  65.383  55.386  1.00 37.52  ? 73   ILE L N   1 
ATOM   29654 C  CA  . ILE V  1 73  ? -70.060  64.613  54.279  1.00 33.94  ? 73   ILE L CA  1 
ATOM   29655 C  C   . ILE V  1 73  ? -69.823  63.140  54.582  1.00 35.18  ? 73   ILE L C   1 
ATOM   29656 O  O   . ILE V  1 73  ? -68.666  62.694  54.662  1.00 34.80  ? 73   ILE L O   1 
ATOM   29657 C  CB  . ILE V  1 73  ? -69.420  64.981  52.943  1.00 30.91  ? 73   ILE L CB  1 
ATOM   29658 C  CG1 . ILE V  1 73  ? -69.371  66.500  52.797  1.00 26.29  ? 73   ILE L CG1 1 
ATOM   29659 C  CG2 . ILE V  1 73  ? -70.160  64.296  51.815  1.00 31.04  ? 73   ILE L CG2 1 
ATOM   29660 C  CD1 . ILE V  1 73  ? -68.788  66.985  51.517  1.00 29.35  ? 73   ILE L CD1 1 
ATOM   29661 N  N   . PRO V  1 74  ? -70.919  62.389  54.784  1.00 34.99  ? 74   PRO L N   1 
ATOM   29662 C  CA  . PRO V  1 74  ? -70.919  60.957  55.144  1.00 34.17  ? 74   PRO L CA  1 
ATOM   29663 C  C   . PRO V  1 74  ? -70.195  60.072  54.136  1.00 34.94  ? 74   PRO L C   1 
ATOM   29664 O  O   . PRO V  1 74  ? -70.065  60.427  52.952  1.00 32.72  ? 74   PRO L O   1 
ATOM   29665 C  CB  . PRO V  1 74  ? -72.411  60.578  55.138  1.00 32.69  ? 74   PRO L CB  1 
ATOM   29666 C  CG  . PRO V  1 74  ? -73.147  61.849  55.225  1.00 34.54  ? 74   PRO L CG  1 
ATOM   29667 C  CD  . PRO V  1 74  ? -72.277  62.945  54.667  1.00 32.87  ? 74   PRO L CD  1 
ATOM   29668 N  N   . LYS V  1 75  ? -69.771  58.907  54.634  1.00 38.02  ? 75   LYS L N   1 
ATOM   29669 C  CA  . LYS V  1 75  ? -69.117  57.829  53.867  1.00 36.61  ? 75   LYS L CA  1 
ATOM   29670 C  C   . LYS V  1 75  ? -70.083  57.221  52.879  1.00 34.89  ? 75   LYS L C   1 
ATOM   29671 O  O   . LYS V  1 75  ? -71.038  56.608  53.305  1.00 37.72  ? 75   LYS L O   1 
ATOM   29672 C  CB  . LYS V  1 75  ? -68.726  56.710  54.834  1.00 36.43  ? 75   LYS L CB  1 
ATOM   29673 C  CG  . LYS V  1 75  ? -67.560  55.826  54.410  1.00 37.13  ? 75   LYS L CG  1 
ATOM   29674 C  CD  . LYS V  1 75  ? -67.881  54.325  54.577  1.00 34.93  ? 75   LYS L CD  1 
ATOM   29675 C  CE  . LYS V  1 75  ? -66.794  53.449  53.977  1.00 32.82  ? 75   LYS L CE  1 
ATOM   29676 N  NZ  . LYS V  1 75  ? -65.404  53.950  54.310  1.00 34.90  ? 75   LYS L NZ  1 
ATOM   29677 N  N   . PRO V  1 76  ? -69.830  57.353  51.565  1.00 33.03  ? 76   PRO L N   1 
ATOM   29678 C  CA  . PRO V  1 76  ? -70.725  56.733  50.568  1.00 31.61  ? 76   PRO L CA  1 
ATOM   29679 C  C   . PRO V  1 76  ? -70.545  55.207  50.483  1.00 29.88  ? 76   PRO L C   1 
ATOM   29680 O  O   . PRO V  1 76  ? -69.478  54.714  50.824  1.00 31.68  ? 76   PRO L O   1 
ATOM   29681 C  CB  . PRO V  1 76  ? -70.258  57.375  49.253  1.00 33.16  ? 76   PRO L CB  1 
ATOM   29682 C  CG  . PRO V  1 76  ? -68.824  57.701  49.463  1.00 30.63  ? 76   PRO L CG  1 
ATOM   29683 C  CD  . PRO V  1 76  ? -68.692  58.050  50.936  1.00 31.16  ? 76   PRO L CD  1 
ATOM   29684 N  N   . PRO V  1 77  ? -71.551  54.459  49.984  1.00 29.67  ? 77   PRO L N   1 
ATOM   29685 C  CA  . PRO V  1 77  ? -71.348  53.006  49.778  1.00 28.91  ? 77   PRO L CA  1 
ATOM   29686 C  C   . PRO V  1 77  ? -70.206  52.728  48.820  1.00 32.02  ? 77   PRO L C   1 
ATOM   29687 O  O   . PRO V  1 77  ? -70.074  53.432  47.836  1.00 36.34  ? 77   PRO L O   1 
ATOM   29688 C  CB  . PRO V  1 77  ? -72.634  52.543  49.107  1.00 25.42  ? 77   PRO L CB  1 
ATOM   29689 C  CG  . PRO V  1 77  ? -73.614  53.626  49.275  1.00 28.10  ? 77   PRO L CG  1 
ATOM   29690 C  CD  . PRO V  1 77  ? -72.888  54.904  49.546  1.00 29.59  ? 77   PRO L CD  1 
ATOM   29691 N  N   . LYS V  1 78  ? -69.406  51.696  49.079  1.00 35.53  ? 78   LYS L N   1 
ATOM   29692 C  CA  . LYS V  1 78  ? -68.260  51.345  48.238  1.00 37.52  ? 78   LYS L CA  1 
ATOM   29693 C  C   . LYS V  1 78  ? -68.627  50.538  46.964  1.00 37.55  ? 78   LYS L C   1 
ATOM   29694 O  O   . LYS V  1 78  ? -68.003  50.729  45.920  1.00 38.46  ? 78   LYS L O   1 
ATOM   29695 C  CB  . LYS V  1 78  ? -67.228  50.590  49.084  1.00 36.71  ? 78   LYS L CB  1 
ATOM   29696 C  CG  . LYS V  1 78  ? -65.795  50.496  48.511  1.00 41.60  ? 78   LYS L CG  1 
ATOM   29697 C  CD  . LYS V  1 78  ? -65.047  49.369  49.251  1.00 45.25  ? 78   LYS L CD  1 
ATOM   29698 C  CE  . LYS V  1 78  ? -63.589  49.095  48.789  1.00 47.52  ? 78   LYS L CE  1 
ATOM   29699 N  NZ  . LYS V  1 78  ? -63.305  47.631  49.047  1.00 41.71  ? 78   LYS L NZ  1 
ATOM   29700 N  N   . GLU V  1 79  ? -69.656  49.690  47.039  1.00 37.58  ? 79   GLU L N   1 
ATOM   29701 C  CA  . GLU V  1 79  ? -69.825  48.543  46.115  1.00 38.26  ? 79   GLU L CA  1 
ATOM   29702 C  C   . GLU V  1 79  ? -71.281  48.417  45.674  1.00 35.37  ? 79   GLU L C   1 
ATOM   29703 O  O   . GLU V  1 79  ? -72.167  48.845  46.379  1.00 35.42  ? 79   GLU L O   1 
ATOM   29704 C  CB  . GLU V  1 79  ? -69.389  47.220  46.856  1.00 41.40  ? 79   GLU L CB  1 
ATOM   29705 C  CG  . GLU V  1 79  ? -68.694  46.098  46.014  1.00 40.15  ? 79   GLU L CG  1 
ATOM   29706 C  CD  . GLU V  1 79  ? -68.238  44.925  46.863  0.05 38.40  ? 79   GLU L CD  1 
ATOM   29707 O  OE1 . GLU V  1 79  ? -69.104  44.198  47.394  0.05 38.03  ? 79   GLU L OE1 1 
ATOM   29708 O  OE2 . GLU V  1 79  ? -67.012  44.723  46.991  0.05 37.03  ? 79   GLU L OE2 1 
ATOM   29709 N  N   . TRP V  1 80  ? -71.528  47.818  44.515  1.00 35.76  ? 80   TRP L N   1 
ATOM   29710 C  CA  . TRP V  1 80  ? -72.896  47.458  44.086  1.00 36.07  ? 80   TRP L CA  1 
ATOM   29711 C  C   . TRP V  1 80  ? -72.903  46.117  43.345  1.00 37.13  ? 80   TRP L C   1 
ATOM   29712 O  O   . TRP V  1 80  ? -72.025  45.854  42.546  1.00 39.22  ? 80   TRP L O   1 
ATOM   29713 C  CB  . TRP V  1 80  ? -73.503  48.549  43.175  1.00 34.32  ? 80   TRP L CB  1 
ATOM   29714 C  CG  . TRP V  1 80  ? -73.787  49.848  43.892  1.00 33.96  ? 80   TRP L CG  1 
ATOM   29715 C  CD1 . TRP V  1 80  ? -74.968  50.219  44.507  1.00 32.04  ? 80   TRP L CD1 1 
ATOM   29716 C  CD2 . TRP V  1 80  ? -72.877  50.935  44.088  1.00 27.83  ? 80   TRP L CD2 1 
ATOM   29717 N  NE1 . TRP V  1 80  ? -74.829  51.458  45.083  1.00 30.12  ? 80   TRP L NE1 1 
ATOM   29718 C  CE2 . TRP V  1 80  ? -73.565  51.928  44.834  1.00 25.60  ? 80   TRP L CE2 1 
ATOM   29719 C  CE3 . TRP V  1 80  ? -71.547  51.167  43.716  1.00 29.21  ? 80   TRP L CE3 1 
ATOM   29720 C  CZ2 . TRP V  1 80  ? -72.973  53.134  45.199  1.00 27.43  ? 80   TRP L CZ2 1 
ATOM   29721 C  CZ3 . TRP V  1 80  ? -70.942  52.379  44.104  1.00 30.66  ? 80   TRP L CZ3 1 
ATOM   29722 C  CH2 . TRP V  1 80  ? -71.659  53.337  44.839  1.00 30.46  ? 80   TRP L CH2 1 
ATOM   29723 N  N   . GLU V  1 81  ? -73.910  45.283  43.579  1.00 40.15  ? 81   GLU L N   1 
ATOM   29724 C  CA  . GLU V  1 81  ? -74.044  44.009  42.849  1.00 40.29  ? 81   GLU L CA  1 
ATOM   29725 C  C   . GLU V  1 81  ? -73.847  44.088  41.331  1.00 40.74  ? 81   GLU L C   1 
ATOM   29726 O  O   . GLU V  1 81  ? -73.499  43.083  40.734  1.00 44.54  ? 81   GLU L O   1 
ATOM   29727 C  CB  . GLU V  1 81  ? -75.373  43.303  43.156  1.00 41.44  ? 81   GLU L CB  1 
ATOM   29728 C  CG  . GLU V  1 81  ? -75.484  42.762  44.581  0.05 40.18  ? 81   GLU L CG  1 
ATOM   29729 C  CD  . GLU V  1 81  ? -76.832  42.119  44.876  0.05 39.76  ? 81   GLU L CD  1 
ATOM   29730 O  OE1 . GLU V  1 81  ? -76.998  41.589  45.994  0.05 38.80  ? 81   GLU L OE1 1 
ATOM   29731 O  OE2 . GLU V  1 81  ? -77.723  42.139  43.998  0.05 37.90  ? 81   GLU L OE2 1 
ATOM   29732 N  N   . SER V  1 82  ? -74.053  45.245  40.701  1.00 38.99  ? 82   SER L N   1 
ATOM   29733 C  CA  . SER V  1 82  ? -73.828  45.358  39.249  1.00 38.68  ? 82   SER L CA  1 
ATOM   29734 C  C   . SER V  1 82  ? -74.063  46.759  38.731  1.00 39.87  ? 82   SER L C   1 
ATOM   29735 O  O   . SER V  1 82  ? -74.651  47.558  39.443  1.00 41.87  ? 82   SER L O   1 
ATOM   29736 C  CB  . SER V  1 82  ? -74.738  44.405  38.490  1.00 35.64  ? 82   SER L CB  1 
ATOM   29737 O  OG  . SER V  1 82  ? -76.071  44.741  38.723  1.00 34.67  ? 82   SER L OG  1 
ATOM   29738 N  N   . PRO V  1 83  ? -73.626  47.062  37.483  1.00 41.25  ? 83   PRO L N   1 
ATOM   29739 C  CA  . PRO V  1 83  ? -74.004  48.345  36.872  1.00 41.52  ? 83   PRO L CA  1 
ATOM   29740 C  C   . PRO V  1 83  ? -75.501  48.655  37.028  1.00 42.74  ? 83   PRO L C   1 
ATOM   29741 O  O   . PRO V  1 83  ? -75.861  49.679  37.629  1.00 45.99  ? 83   PRO L O   1 
ATOM   29742 C  CB  . PRO V  1 83  ? -73.634  48.151  35.411  1.00 39.35  ? 83   PRO L CB  1 
ATOM   29743 C  CG  . PRO V  1 83  ? -72.471  47.259  35.466  1.00 40.85  ? 83   PRO L CG  1 
ATOM   29744 C  CD  . PRO V  1 83  ? -72.771  46.278  36.571  1.00 40.71  ? 83   PRO L CD  1 
ATOM   29745 N  N   . LEU V  1 84  ? -76.368  47.774  36.546  1.00 40.90  ? 84   LEU L N   1 
ATOM   29746 C  CA  . LEU V  1 84  ? -77.787  47.978  36.750  1.00 40.00  ? 84   LEU L CA  1 
ATOM   29747 C  C   . LEU V  1 84  ? -78.110  48.438  38.169  1.00 40.34  ? 84   LEU L C   1 
ATOM   29748 O  O   . LEU V  1 84  ? -78.762  49.459  38.347  1.00 42.74  ? 84   LEU L O   1 
ATOM   29749 C  CB  . LEU V  1 84  ? -78.565  46.709  36.460  1.00 40.93  ? 84   LEU L CB  1 
ATOM   29750 C  CG  . LEU V  1 84  ? -80.074  46.847  36.600  1.00 40.95  ? 84   LEU L CG  1 
ATOM   29751 C  CD1 . LEU V  1 84  ? -80.607  47.625  35.409  1.00 43.69  ? 84   LEU L CD1 1 
ATOM   29752 C  CD2 . LEU V  1 84  ? -80.725  45.479  36.696  1.00 39.44  ? 84   LEU L CD2 1 
ATOM   29753 N  N   . LYS V  1 85  ? -77.666  47.695  39.180  1.00 37.61  ? 85   LYS L N   1 
ATOM   29754 C  CA  . LYS V  1 85  ? -78.072  48.007  40.543  1.00 34.59  ? 85   LYS L CA  1 
ATOM   29755 C  C   . LYS V  1 85  ? -77.578  49.396  40.916  1.00 35.01  ? 85   LYS L C   1 
ATOM   29756 O  O   . LYS V  1 85  ? -78.339  50.193  41.470  1.00 34.39  ? 85   LYS L O   1 
ATOM   29757 C  CB  . LYS V  1 85  ? -77.594  46.948  41.558  1.00 32.99  ? 85   LYS L CB  1 
ATOM   29758 C  CG  . LYS V  1 85  ? -78.621  45.857  41.881  1.00 30.84  ? 85   LYS L CG  1 
ATOM   29759 C  CD  . LYS V  1 85  ? -79.730  46.352  42.801  0.05 31.27  ? 85   LYS L CD  1 
ATOM   29760 C  CE  . LYS V  1 85  ? -80.830  45.309  42.945  0.05 30.47  ? 85   LYS L CE  1 
ATOM   29761 N  NZ  . LYS V  1 85  ? -81.963  45.810  43.773  0.05 29.94  ? 85   LYS L NZ  1 
ATOM   29762 N  N   . ALA V  1 86  ? -76.315  49.686  40.593  1.00 34.40  ? 86   ALA L N   1 
ATOM   29763 C  CA  . ALA V  1 86  ? -75.717  50.991  40.868  1.00 34.05  ? 86   ALA L CA  1 
ATOM   29764 C  C   . ALA V  1 86  ? -76.616  52.099  40.316  1.00 35.66  ? 86   ALA L C   1 
ATOM   29765 O  O   . ALA V  1 86  ? -76.942  53.072  41.016  1.00 34.14  ? 86   ALA L O   1 
ATOM   29766 C  CB  . ALA V  1 86  ? -74.365  51.082  40.243  1.00 34.49  ? 86   ALA L CB  1 
ATOM   29767 N  N   . PHE V  1 87  ? -77.031  51.941  39.064  1.00 33.95  ? 87   PHE L N   1 
ATOM   29768 C  CA  . PHE V  1 87  ? -77.939  52.897  38.490  1.00 34.39  ? 87   PHE L CA  1 
ATOM   29769 C  C   . PHE V  1 87  ? -79.316  52.942  39.160  1.00 35.87  ? 87   PHE L C   1 
ATOM   29770 O  O   . PHE V  1 87  ? -79.896  54.023  39.311  1.00 36.12  ? 87   PHE L O   1 
ATOM   29771 C  CB  . PHE V  1 87  ? -78.023  52.717  36.989  1.00 34.37  ? 87   PHE L CB  1 
ATOM   29772 C  CG  . PHE V  1 87  ? -77.021  53.529  36.247  1.00 33.61  ? 87   PHE L CG  1 
ATOM   29773 C  CD1 . PHE V  1 87  ? -77.420  54.588  35.469  1.00 30.37  ? 87   PHE L CD1 1 
ATOM   29774 C  CD2 . PHE V  1 87  ? -75.663  53.239  36.345  1.00 37.72  ? 87   PHE L CD2 1 
ATOM   29775 C  CE1 . PHE V  1 87  ? -76.490  55.336  34.787  1.00 36.03  ? 87   PHE L CE1 1 
ATOM   29776 C  CE2 . PHE V  1 87  ? -74.726  53.979  35.657  1.00 31.42  ? 87   PHE L CE2 1 
ATOM   29777 C  CZ  . PHE V  1 87  ? -75.134  55.033  34.882  1.00 32.43  ? 87   PHE L CZ  1 
ATOM   29778 N  N   . GLU V  1 88  ? -79.830  51.794  39.580  1.00 37.02  ? 88   GLU L N   1 
ATOM   29779 C  CA  . GLU V  1 88  ? -81.018  51.798  40.433  1.00 40.37  ? 88   GLU L CA  1 
ATOM   29780 C  C   . GLU V  1 88  ? -80.755  52.591  41.734  1.00 38.47  ? 88   GLU L C   1 
ATOM   29781 O  O   . GLU V  1 88  ? -81.632  53.300  42.227  1.00 39.03  ? 88   GLU L O   1 
ATOM   29782 C  CB  . GLU V  1 88  ? -81.527  50.376  40.725  1.00 38.52  ? 88   GLU L CB  1 
ATOM   29783 C  CG  . GLU V  1 88  ? -82.265  49.754  39.561  1.00 43.35  ? 88   GLU L CG  1 
ATOM   29784 C  CD  . GLU V  1 88  ? -82.471  48.245  39.703  1.00 47.24  ? 88   GLU L CD  1 
ATOM   29785 O  OE1 . GLU V  1 88  ? -81.984  47.641  40.697  1.00 53.99  ? 88   GLU L OE1 1 
ATOM   29786 O  OE2 . GLU V  1 88  ? -83.115  47.666  38.790  1.00 54.61  ? 88   GLU L OE2 1 
ATOM   29787 N  N   . ALA V  1 89  ? -79.551  52.492  42.285  1.00 36.03  ? 89   ALA L N   1 
ATOM   29788 C  CA  . ALA V  1 89  ? -79.237  53.307  43.444  1.00 34.44  ? 89   ALA L CA  1 
ATOM   29789 C  C   . ALA V  1 89  ? -79.183  54.780  43.051  1.00 34.42  ? 89   ALA L C   1 
ATOM   29790 O  O   . ALA V  1 89  ? -79.677  55.608  43.788  1.00 34.97  ? 89   ALA L O   1 
ATOM   29791 C  CB  . ALA V  1 89  ? -77.941  52.875  44.102  1.00 33.10  ? 89   ALA L CB  1 
ATOM   29792 N  N   . ALA V  1 90  ? -78.613  55.115  41.895  1.00 34.21  ? 90   ALA L N   1 
ATOM   29793 C  CA  . ALA V  1 90  ? -78.494  56.526  41.534  1.00 34.71  ? 90   ALA L CA  1 
ATOM   29794 C  C   . ALA V  1 90  ? -79.890  57.139  41.341  1.00 35.54  ? 90   ALA L C   1 
ATOM   29795 O  O   . ALA V  1 90  ? -80.145  58.288  41.729  1.00 34.69  ? 90   ALA L O   1 
ATOM   29796 C  CB  . ALA V  1 90  ? -77.610  56.727  40.306  1.00 32.52  ? 90   ALA L CB  1 
ATOM   29797 N  N   . TYR V  1 91  ? -80.794  56.346  40.782  1.00 36.51  ? 91   TYR L N   1 
ATOM   29798 C  CA  . TYR V  1 91  ? -82.140  56.790  40.495  1.00 37.08  ? 91   TYR L CA  1 
ATOM   29799 C  C   . TYR V  1 91  ? -82.824  57.065  41.796  1.00 39.55  ? 91   TYR L C   1 
ATOM   29800 O  O   . TYR V  1 91  ? -83.339  58.150  42.000  1.00 41.03  ? 91   TYR L O   1 
ATOM   29801 C  CB  . TYR V  1 91  ? -82.873  55.702  39.746  1.00 37.20  ? 91   TYR L CB  1 
ATOM   29802 C  CG  . TYR V  1 91  ? -84.191  56.082  39.150  1.00 38.84  ? 91   TYR L CG  1 
ATOM   29803 C  CD1 . TYR V  1 91  ? -84.355  57.274  38.430  1.00 39.44  ? 91   TYR L CD1 1 
ATOM   29804 C  CD2 . TYR V  1 91  ? -85.278  55.211  39.249  1.00 40.59  ? 91   TYR L CD2 1 
ATOM   29805 C  CE1 . TYR V  1 91  ? -85.590  57.600  37.862  1.00 36.72  ? 91   TYR L CE1 1 
ATOM   29806 C  CE2 . TYR V  1 91  ? -86.510  55.511  38.683  1.00 34.30  ? 91   TYR L CE2 1 
ATOM   29807 C  CZ  . TYR V  1 91  ? -86.660  56.699  38.000  1.00 39.60  ? 91   TYR L CZ  1 
ATOM   29808 O  OH  . TYR V  1 91  ? -87.893  56.969  37.459  1.00 42.43  ? 91   TYR L OH  1 
ATOM   29809 N  N   . GLU V  1 92  ? -82.786  56.097  42.703  1.00 42.40  ? 92   GLU L N   1 
ATOM   29810 C  CA  . GLU V  1 92  ? -83.480  56.231  43.975  1.00 44.83  ? 92   GLU L CA  1 
ATOM   29811 C  C   . GLU V  1 92  ? -82.945  57.443  44.706  1.00 42.22  ? 92   GLU L C   1 
ATOM   29812 O  O   . GLU V  1 92  ? -83.694  58.183  45.360  1.00 42.97  ? 92   GLU L O   1 
ATOM   29813 C  CB  . GLU V  1 92  ? -83.328  54.976  44.835  1.00 47.94  ? 92   GLU L CB  1 
ATOM   29814 C  CG  . GLU V  1 92  ? -84.563  54.694  45.723  1.00 60.57  ? 92   GLU L CG  1 
ATOM   29815 C  CD  . GLU V  1 92  ? -84.186  54.173  47.128  1.00 72.06  ? 92   GLU L CD  1 
ATOM   29816 O  OE1 . GLU V  1 92  ? -83.518  53.105  47.239  1.00 71.05  ? 92   GLU L OE1 1 
ATOM   29817 O  OE2 . GLU V  1 92  ? -84.564  54.845  48.123  1.00 75.87  ? 92   GLU L OE2 1 
ATOM   29818 N  N   . HIS V  1 93  ? -81.646  57.660  44.573  1.00 39.24  ? 93   HIS L N   1 
ATOM   29819 C  CA  . HIS V  1 93  ? -81.050  58.844  45.140  1.00 37.29  ? 93   HIS L CA  1 
ATOM   29820 C  C   . HIS V  1 93  ? -81.633  60.111  44.516  1.00 38.38  ? 93   HIS L C   1 
ATOM   29821 O  O   . HIS V  1 93  ? -82.080  61.006  45.248  1.00 40.81  ? 93   HIS L O   1 
ATOM   29822 C  CB  . HIS V  1 93  ? -79.552  58.851  44.989  1.00 34.73  ? 93   HIS L CB  1 
ATOM   29823 C  CG  . HIS V  1 93  ? -78.914  59.945  45.754  1.00 34.91  ? 93   HIS L CG  1 
ATOM   29824 N  ND1 . HIS V  1 93  ? -78.872  59.950  47.129  1.00 36.82  ? 93   HIS L ND1 1 
ATOM   29825 C  CD2 . HIS V  1 93  ? -78.344  61.102  45.348  1.00 39.90  ? 93   HIS L CD2 1 
ATOM   29826 C  CE1 . HIS V  1 93  ? -78.262  61.047  47.541  1.00 40.87  ? 93   HIS L CE1 1 
ATOM   29827 N  NE2 . HIS V  1 93  ? -77.944  61.770  46.480  1.00 42.80  ? 93   HIS L NE2 1 
ATOM   29828 N  N   . GLU V  1 94  ? -81.650  60.194  43.182  1.00 33.63  ? 94   GLU L N   1 
ATOM   29829 C  CA  . GLU V  1 94  ? -82.217  61.370  42.545  1.00 32.93  ? 94   GLU L CA  1 
ATOM   29830 C  C   . GLU V  1 94  ? -83.661  61.619  43.021  1.00 33.70  ? 94   GLU L C   1 
ATOM   29831 O  O   . GLU V  1 94  ? -84.025  62.759  43.288  1.00 33.91  ? 94   GLU L O   1 
ATOM   29832 C  CB  . GLU V  1 94  ? -82.101  61.320  41.022  1.00 32.70  ? 94   GLU L CB  1 
ATOM   29833 C  CG  . GLU V  1 94  ? -80.692  61.655  40.441  1.00 35.38  ? 94   GLU L CG  1 
ATOM   29834 C  CD  . GLU V  1 94  ? -80.136  62.988  40.914  1.00 41.93  ? 94   GLU L CD  1 
ATOM   29835 O  OE1 . GLU V  1 94  ? -80.922  63.931  41.111  1.00 46.62  ? 94   GLU L OE1 1 
ATOM   29836 O  OE2 . GLU V  1 94  ? -78.911  63.128  41.109  1.00 43.15  ? 94   GLU L OE2 1 
ATOM   29837 N  N   . LYS V  1 95  ? -84.467  60.564  43.186  1.00 36.61  ? 95   LYS L N   1 
ATOM   29838 C  CA  . LYS V  1 95  ? -85.817  60.690  43.770  1.00 34.63  ? 95   LYS L CA  1 
ATOM   29839 C  C   . LYS V  1 95  ? -85.814  61.208  45.223  1.00 34.33  ? 95   LYS L C   1 
ATOM   29840 O  O   . LYS V  1 95  ? -86.694  61.982  45.641  1.00 34.73  ? 95   LYS L O   1 
ATOM   29841 C  CB  . LYS V  1 95  ? -86.549  59.356  43.698  1.00 34.41  ? 95   LYS L CB  1 
ATOM   29842 C  CG  . LYS V  1 95  ? -87.056  58.999  42.314  1.00 40.50  ? 95   LYS L CG  1 
ATOM   29843 C  CD  . LYS V  1 95  ? -87.833  57.694  42.358  1.00 45.13  ? 95   LYS L CD  1 
ATOM   29844 C  CE  . LYS V  1 95  ? -88.350  57.306  40.987  1.00 52.00  ? 95   LYS L CE  1 
ATOM   29845 N  NZ  . LYS V  1 95  ? -88.992  55.960  40.993  0.05 49.74  ? 95   LYS L NZ  1 
ATOM   29846 N  N   . PHE V  1 96  ? -84.841  60.774  46.003  1.00 33.48  ? 96   PHE L N   1 
ATOM   29847 C  CA  . PHE V  1 96  ? -84.704  61.319  47.335  1.00 34.45  ? 96   PHE L CA  1 
ATOM   29848 C  C   . PHE V  1 96  ? -84.321  62.803  47.261  1.00 37.37  ? 96   PHE L C   1 
ATOM   29849 O  O   . PHE V  1 96  ? -84.823  63.607  48.062  1.00 40.48  ? 96   PHE L O   1 
ATOM   29850 C  CB  . PHE V  1 96  ? -83.701  60.501  48.133  1.00 31.12  ? 96   PHE L CB  1 
ATOM   29851 C  CG  . PHE V  1 96  ? -83.041  61.240  49.253  1.00 28.25  ? 96   PHE L CG  1 
ATOM   29852 C  CD1 . PHE V  1 96  ? -83.660  61.337  50.514  1.00 32.91  ? 96   PHE L CD1 1 
ATOM   29853 C  CD2 . PHE V  1 96  ? -81.773  61.799  49.076  1.00 22.80  ? 96   PHE L CD2 1 
ATOM   29854 C  CE1 . PHE V  1 96  ? -83.014  61.995  51.611  1.00 29.02  ? 96   PHE L CE1 1 
ATOM   29855 C  CE2 . PHE V  1 96  ? -81.112  62.462  50.148  1.00 25.42  ? 96   PHE L CE2 1 
ATOM   29856 C  CZ  . PHE V  1 96  ? -81.737  62.556  51.430  1.00 22.93  ? 96   PHE L CZ  1 
ATOM   29857 N  N   . ILE V  1 97  ? -83.459  63.177  46.307  1.00 37.07  ? 97   ILE L N   1 
ATOM   29858 C  CA  . ILE V  1 97  ? -83.115  64.593  46.126  1.00 37.20  ? 97   ILE L CA  1 
ATOM   29859 C  C   . ILE V  1 97  ? -84.379  65.377  45.721  1.00 37.57  ? 97   ILE L C   1 
ATOM   29860 O  O   . ILE V  1 97  ? -84.707  66.411  46.321  1.00 34.68  ? 97   ILE L O   1 
ATOM   29861 C  CB  . ILE V  1 97  ? -81.975  64.798  45.099  1.00 35.79  ? 97   ILE L CB  1 
ATOM   29862 C  CG1 . ILE V  1 97  ? -80.609  64.439  45.700  1.00 40.07  ? 97   ILE L CG1 1 
ATOM   29863 C  CG2 . ILE V  1 97  ? -81.910  66.220  44.640  1.00 37.16  ? 97   ILE L CG2 1 
ATOM   29864 C  CD1 . ILE V  1 97  ? -80.311  65.034  47.049  1.00 38.18  ? 97   ILE L CD1 1 
ATOM   29865 N  N   . SER V  1 98  ? -85.087  64.854  44.719  1.00 37.39  ? 98   SER L N   1 
ATOM   29866 C  CA  . SER V  1 98  ? -86.315  65.444  44.243  1.00 38.80  ? 98   SER L CA  1 
ATOM   29867 C  C   . SER V  1 98  ? -87.260  65.754  45.393  1.00 41.84  ? 98   SER L C   1 
ATOM   29868 O  O   . SER V  1 98  ? -87.689  66.900  45.546  1.00 43.00  ? 98   SER L O   1 
ATOM   29869 C  CB  . SER V  1 98  ? -86.991  64.514  43.261  1.00 37.84  ? 98   SER L CB  1 
ATOM   29870 O  OG  . SER V  1 98  ? -86.307  64.521  42.027  1.00 43.21  ? 98   SER L OG  1 
ATOM   29871 N  N   . LYS V  1 99  ? -87.554  64.740  46.212  1.00 44.03  ? 99   LYS L N   1 
ATOM   29872 C  CA  . LYS V  1 99  ? -88.472  64.882  47.345  1.00 45.17  ? 99   LYS L CA  1 
ATOM   29873 C  C   . LYS V  1 99  ? -87.993  65.942  48.342  1.00 44.43  ? 99   LYS L C   1 
ATOM   29874 O  O   . LYS V  1 99  ? -88.791  66.689  48.900  1.00 45.78  ? 99   LYS L O   1 
ATOM   29875 C  CB  . LYS V  1 99  ? -88.670  63.535  48.044  1.00 46.97  ? 99   LYS L CB  1 
ATOM   29876 C  CG  . LYS V  1 99  ? -89.772  63.488  49.093  1.00 51.54  ? 99   LYS L CG  1 
ATOM   29877 C  CD  . LYS V  1 99  ? -89.432  62.504  50.222  1.00 62.45  ? 99   LYS L CD  1 
ATOM   29878 C  CE  . LYS V  1 99  ? -90.695  62.135  51.017  1.00 68.37  ? 99   LYS L CE  1 
ATOM   29879 N  NZ  . LYS V  1 99  ? -90.430  61.131  52.092  1.00 68.74  ? 99   LYS L NZ  1 
ATOM   29880 N  N   . SER V  1 100 ? -86.689  66.040  48.554  1.00 43.29  ? 100  SER L N   1 
ATOM   29881 C  CA  . SER V  1 100 ? -86.205  67.020  49.505  1.00 39.55  ? 100  SER L CA  1 
ATOM   29882 C  C   . SER V  1 100 ? -86.182  68.438  48.928  1.00 39.56  ? 100  SER L C   1 
ATOM   29883 O  O   . SER V  1 100 ? -86.099  69.392  49.687  1.00 41.46  ? 100  SER L O   1 
ATOM   29884 C  CB  . SER V  1 100 ? -84.862  66.590  50.083  1.00 37.93  ? 100  SER L CB  1 
ATOM   29885 O  OG  . SER V  1 100 ? -83.829  67.106  49.305  1.00 38.10  ? 100  SER L OG  1 
ATOM   29886 N  N   . ILE V  1 101 ? -86.269  68.585  47.602  1.00 39.68  ? 101  ILE L N   1 
ATOM   29887 C  CA  . ILE V  1 101 ? -86.442  69.910  46.970  1.00 38.99  ? 101  ILE L CA  1 
ATOM   29888 C  C   . ILE V  1 101 ? -87.908  70.350  47.120  1.00 43.14  ? 101  ILE L C   1 
ATOM   29889 O  O   . ILE V  1 101 ? -88.194  71.538  47.374  1.00 43.04  ? 101  ILE L O   1 
ATOM   29890 C  CB  . ILE V  1 101 ? -86.000  69.933  45.460  1.00 37.85  ? 101  ILE L CB  1 
ATOM   29891 C  CG1 . ILE V  1 101 ? -84.471  69.856  45.325  1.00 35.19  ? 101  ILE L CG1 1 
ATOM   29892 C  CG2 . ILE V  1 101 ? -86.524  71.165  44.726  1.00 26.85  ? 101  ILE L CG2 1 
ATOM   29893 C  CD1 . ILE V  1 101 ? -83.715  71.036  45.915  1.00 24.99  ? 101  ILE L CD1 1 
ATOM   29894 N  N   . TYR V  1 102 ? -88.827  69.387  46.971  1.00 43.99  ? 102  TYR L N   1 
ATOM   29895 C  CA  . TYR V  1 102 ? -90.249  69.641  47.162  1.00 45.55  ? 102  TYR L CA  1 
ATOM   29896 C  C   . TYR V  1 102 ? -90.534  70.076  48.596  1.00 45.32  ? 102  TYR L C   1 
ATOM   29897 O  O   . TYR V  1 102 ? -91.350  70.964  48.829  1.00 47.13  ? 102  TYR L O   1 
ATOM   29898 C  CB  . TYR V  1 102 ? -91.099  68.412  46.832  1.00 47.83  ? 102  TYR L CB  1 
ATOM   29899 C  CG  . TYR V  1 102 ? -90.868  67.836  45.472  1.00 51.51  ? 102  TYR L CG  1 
ATOM   29900 C  CD1 . TYR V  1 102 ? -90.436  68.642  44.416  1.00 54.70  ? 102  TYR L CD1 1 
ATOM   29901 C  CD2 . TYR V  1 102 ? -91.098  66.489  45.224  1.00 52.35  ? 102  TYR L CD2 1 
ATOM   29902 C  CE1 . TYR V  1 102 ? -90.230  68.116  43.165  1.00 55.58  ? 102  TYR L CE1 1 
ATOM   29903 C  CE2 . TYR V  1 102 ? -90.886  65.952  43.974  1.00 52.74  ? 102  TYR L CE2 1 
ATOM   29904 C  CZ  . TYR V  1 102 ? -90.456  66.776  42.956  1.00 55.25  ? 102  TYR L CZ  1 
ATOM   29905 O  OH  . TYR V  1 102 ? -90.237  66.272  41.711  1.00 61.85  ? 102  TYR L OH  1 
ATOM   29906 N  N   . GLU V  1 103 ? -89.869  69.461  49.560  1.00 41.83  ? 103  GLU L N   1 
ATOM   29907 C  CA  . GLU V  1 103 ? -90.080  69.870  50.917  1.00 41.18  ? 103  GLU L CA  1 
ATOM   29908 C  C   . GLU V  1 103 ? -89.581  71.290  51.161  1.00 40.47  ? 103  GLU L C   1 
ATOM   29909 O  O   . GLU V  1 103 ? -90.222  72.028  51.916  1.00 42.46  ? 103  GLU L O   1 
ATOM   29910 C  CB  . GLU V  1 103 ? -89.503  68.857  51.900  1.00 41.73  ? 103  GLU L CB  1 
ATOM   29911 C  CG  . GLU V  1 103 ? -90.477  67.704  52.148  1.00 48.59  ? 103  GLU L CG  1 
ATOM   29912 C  CD  . GLU V  1 103 ? -89.791  66.373  52.477  1.00 57.20  ? 103  GLU L CD  1 
ATOM   29913 O  OE1 . GLU V  1 103 ? -88.609  66.376  52.920  1.00 54.60  ? 103  GLU L OE1 1 
ATOM   29914 O  OE2 . GLU V  1 103 ? -90.451  65.321  52.286  1.00 56.50  ? 103  GLU L OE2 1 
ATOM   29915 N  N   . LEU V  1 104 ? -88.477  71.693  50.520  1.00 37.59  ? 104  LEU L N   1 
ATOM   29916 C  CA  . LEU V  1 104 ? -87.999  73.083  50.628  1.00 34.44  ? 104  LEU L CA  1 
ATOM   29917 C  C   . LEU V  1 104 ? -88.986  74.036  49.956  1.00 34.28  ? 104  LEU L C   1 
ATOM   29918 O  O   . LEU V  1 104 ? -89.383  75.024  50.546  1.00 35.38  ? 104  LEU L O   1 
ATOM   29919 C  CB  . LEU V  1 104 ? -86.632  73.258  50.002  1.00 34.00  ? 104  LEU L CB  1 
ATOM   29920 C  CG  . LEU V  1 104 ? -85.362  73.356  50.831  1.00 33.78  ? 104  LEU L CG  1 
ATOM   29921 C  CD1 . LEU V  1 104 ? -84.121  73.013  49.974  1.00 22.53  ? 104  LEU L CD1 1 
ATOM   29922 C  CD2 . LEU V  1 104 ? -85.222  74.742  51.400  1.00 36.37  ? 104  LEU L CD2 1 
ATOM   29923 N  N   . ALA V  1 105 ? -89.402  73.740  48.733  1.00 33.41  ? 105  ALA L N   1 
ATOM   29924 C  CA  . ALA V  1 105 ? -90.452  74.524  48.113  1.00 34.29  ? 105  ALA L CA  1 
ATOM   29925 C  C   . ALA V  1 105 ? -91.657  74.695  49.065  1.00 35.00  ? 105  ALA L C   1 
ATOM   29926 O  O   . ALA V  1 105 ? -92.031  75.829  49.377  1.00 37.45  ? 105  ALA L O   1 
ATOM   29927 C  CB  . ALA V  1 105 ? -90.880  73.917  46.779  1.00 33.38  ? 105  ALA L CB  1 
ATOM   29928 N  N   . ALA V  1 106 ? -92.233  73.595  49.560  1.00 32.64  ? 106  ALA L N   1 
ATOM   29929 C  CA  . ALA V  1 106 ? -93.409  73.686  50.442  1.00 30.17  ? 106  ALA L CA  1 
ATOM   29930 C  C   . ALA V  1 106 ? -93.125  74.503  51.721  1.00 30.43  ? 106  ALA L C   1 
ATOM   29931 O  O   . ALA V  1 106 ? -94.006  75.203  52.213  1.00 31.47  ? 106  ALA L O   1 
ATOM   29932 C  CB  . ALA V  1 106 ? -93.987  72.303  50.775  1.00 24.27  ? 106  ALA L CB  1 
ATOM   29933 N  N   . LEU V  1 107 ? -91.901  74.434  52.237  1.00 30.31  ? 107  LEU L N   1 
ATOM   29934 C  CA  . LEU V  1 107 ? -91.524  75.266  53.363  1.00 32.38  ? 107  LEU L CA  1 
ATOM   29935 C  C   . LEU V  1 107 ? -91.566  76.719  52.927  1.00 35.68  ? 107  LEU L C   1 
ATOM   29936 O  O   . LEU V  1 107 ? -92.195  77.564  53.563  1.00 36.47  ? 107  LEU L O   1 
ATOM   29937 C  CB  . LEU V  1 107 ? -90.113  74.936  53.856  1.00 32.63  ? 107  LEU L CB  1 
ATOM   29938 C  CG  . LEU V  1 107 ? -89.607  75.756  55.059  1.00 33.25  ? 107  LEU L CG  1 
ATOM   29939 C  CD1 . LEU V  1 107 ? -90.603  75.740  56.233  1.00 28.65  ? 107  LEU L CD1 1 
ATOM   29940 C  CD2 . LEU V  1 107 ? -88.220  75.304  55.518  1.00 29.96  ? 107  LEU L CD2 1 
ATOM   29941 N  N   . ALA V  1 108 ? -90.892  77.006  51.821  1.00 36.18  ? 108  ALA L N   1 
ATOM   29942 C  CA  . ALA V  1 108 ? -90.815  78.351  51.346  1.00 33.88  ? 108  ALA L CA  1 
ATOM   29943 C  C   . ALA V  1 108 ? -92.221  78.864  51.117  1.00 36.77  ? 108  ALA L C   1 
ATOM   29944 O  O   . ALA V  1 108 ? -92.459  80.065  51.208  1.00 39.44  ? 108  ALA L O   1 
ATOM   29945 C  CB  . ALA V  1 108 ? -90.028  78.404  50.109  1.00 30.99  ? 108  ALA L CB  1 
ATOM   29946 N  N   . GLU V  1 109 ? -93.162  77.969  50.840  1.00 37.75  ? 109  GLU L N   1 
ATOM   29947 C  CA  . GLU V  1 109 ? -94.522  78.421  50.576  1.00 41.27  ? 109  GLU L CA  1 
ATOM   29948 C  C   . GLU V  1 109 ? -95.261  78.741  51.891  1.00 42.47  ? 109  GLU L C   1 
ATOM   29949 O  O   . GLU V  1 109 ? -95.890  79.799  52.007  1.00 42.73  ? 109  GLU L O   1 
ATOM   29950 C  CB  . GLU V  1 109 ? -95.284  77.473  49.635  1.00 40.73  ? 109  GLU L CB  1 
ATOM   29951 C  CG  . GLU V  1 109 ? -94.786  77.533  48.168  1.00 41.66  ? 109  GLU L CG  1 
ATOM   29952 C  CD  . GLU V  1 109 ? -95.483  76.557  47.194  1.00 45.15  ? 109  GLU L CD  1 
ATOM   29953 O  OE1 . GLU V  1 109 ? -95.993  75.475  47.611  1.00 49.81  ? 109  GLU L OE1 1 
ATOM   29954 O  OE2 . GLU V  1 109 ? -95.499  76.879  45.982  1.00 47.03  ? 109  GLU L OE2 1 
ATOM   29955 N  N   . GLU V  1 110 ? -95.131  77.862  52.881  1.00 43.40  ? 110  GLU L N   1 
ATOM   29956 C  CA  . GLU V  1 110 ? -95.543  78.150  54.256  1.00 44.69  ? 110  GLU L CA  1 
ATOM   29957 C  C   . GLU V  1 110 ? -95.069  79.530  54.681  1.00 42.81  ? 110  GLU L C   1 
ATOM   29958 O  O   . GLU V  1 110 ? -95.877  80.377  55.043  1.00 44.76  ? 110  GLU L O   1 
ATOM   29959 C  CB  . GLU V  1 110 ? -94.985  77.100  55.234  1.00 47.30  ? 110  GLU L CB  1 
ATOM   29960 C  CG  . GLU V  1 110 ? -95.557  77.151  56.644  1.00 59.68  ? 110  GLU L CG  1 
ATOM   29961 C  CD  . GLU V  1 110 ? -97.066  76.846  56.656  1.00 78.08  ? 110  GLU L CD  1 
ATOM   29962 O  OE1 . GLU V  1 110 ? -97.491  75.847  56.012  1.00 81.05  ? 110  GLU L OE1 1 
ATOM   29963 O  OE2 . GLU V  1 110 ? -97.829  77.613  57.300  1.00 81.60  ? 110  GLU L OE2 1 
ATOM   29964 N  N   . GLU V  1 111 ? -93.766  79.773  54.611  1.00 40.74  ? 111  GLU L N   1 
ATOM   29965 C  CA  . GLU V  1 111 ? -93.216  81.020  55.143  1.00 39.26  ? 111  GLU L CA  1 
ATOM   29966 C  C   . GLU V  1 111 ? -93.580  82.229  54.315  1.00 39.97  ? 111  GLU L C   1 
ATOM   29967 O  O   . GLU V  1 111 ? -93.337  83.343  54.752  1.00 40.10  ? 111  GLU L O   1 
ATOM   29968 C  CB  . GLU V  1 111 ? -91.702  80.958  55.302  1.00 36.06  ? 111  GLU L CB  1 
ATOM   29969 C  CG  . GLU V  1 111 ? -91.241  79.678  55.924  1.00 41.95  ? 111  GLU L CG  1 
ATOM   29970 C  CD  . GLU V  1 111 ? -90.087  79.880  56.858  1.00 46.52  ? 111  GLU L CD  1 
ATOM   29971 O  OE1 . GLU V  1 111 ? -89.067  80.463  56.403  1.00 44.56  ? 111  GLU L OE1 1 
ATOM   29972 O  OE2 . GLU V  1 111 ? -90.223  79.449  58.039  1.00 45.38  ? 111  GLU L OE2 1 
ATOM   29973 N  N   . LYS V  1 112 ? -94.163  82.017  53.132  1.00 40.80  ? 112  LYS L N   1 
ATOM   29974 C  CA  . LYS V  1 112 ? -94.395  83.099  52.176  1.00 41.25  ? 112  LYS L CA  1 
ATOM   29975 C  C   . LYS V  1 112 ? -93.073  83.780  51.829  1.00 40.31  ? 112  LYS L C   1 
ATOM   29976 O  O   . LYS V  1 112 ? -92.998  85.005  51.773  1.00 39.70  ? 112  LYS L O   1 
ATOM   29977 C  CB  . LYS V  1 112 ? -95.384  84.132  52.739  1.00 44.41  ? 112  LYS L CB  1 
ATOM   29978 C  CG  . LYS V  1 112 ? -96.862  83.718  52.690  1.00 51.38  ? 112  LYS L CG  1 
ATOM   29979 C  CD  . LYS V  1 112 ? -97.607  84.120  53.976  1.00 56.91  ? 112  LYS L CD  1 
ATOM   29980 C  CE  . LYS V  1 112 ? -99.049  83.632  53.906  0.05 60.24  ? 112  LYS L CE  1 
ATOM   29981 N  NZ  . LYS V  1 112 ? -99.886  84.130  55.026  1.00 67.05  ? 112  LYS L NZ  1 
ATOM   29982 N  N   . ASP V  1 113 ? -92.029  82.971  51.632  1.00 39.40  ? 113  ASP L N   1 
ATOM   29983 C  CA  . ASP V  1 113 ? -90.724  83.446  51.200  1.00 36.68  ? 113  ASP L CA  1 
ATOM   29984 C  C   . ASP V  1 113 ? -90.652  83.251  49.683  1.00 36.62  ? 113  ASP L C   1 
ATOM   29985 O  O   . ASP V  1 113 ? -90.194  82.216  49.207  1.00 36.27  ? 113  ASP L O   1 
ATOM   29986 C  CB  . ASP V  1 113 ? -89.621  82.664  51.902  1.00 31.88  ? 113  ASP L CB  1 
ATOM   29987 C  CG  . ASP V  1 113 ? -88.223  83.033  51.416  1.00 33.44  ? 113  ASP L CG  1 
ATOM   29988 O  OD1 . ASP V  1 113 ? -88.068  83.781  50.419  1.00 36.29  ? 113  ASP L OD1 1 
ATOM   29989 O  OD2 . ASP V  1 113 ? -87.254  82.565  52.040  1.00 35.02  ? 113  ASP L OD2 1 
ATOM   29990 N  N   . TYR V  1 114 ? -91.117  84.260  48.947  1.00 35.82  ? 114  TYR L N   1 
ATOM   29991 C  CA  . TYR V  1 114 ? -91.228  84.224  47.485  1.00 35.30  ? 114  TYR L CA  1 
ATOM   29992 C  C   . TYR V  1 114 ? -89.885  84.098  46.785  1.00 35.20  ? 114  TYR L C   1 
ATOM   29993 O  O   . TYR V  1 114 ? -89.785  83.363  45.788  1.00 37.14  ? 114  TYR L O   1 
ATOM   29994 C  CB  . TYR V  1 114 ? -91.947  85.465  46.957  1.00 34.62  ? 114  TYR L CB  1 
ATOM   29995 C  CG  . TYR V  1 114 ? -93.400  85.485  47.285  1.00 36.89  ? 114  TYR L CG  1 
ATOM   29996 C  CD1 . TYR V  1 114 ? -93.874  86.095  48.456  1.00 38.85  ? 114  TYR L CD1 1 
ATOM   29997 C  CD2 . TYR V  1 114 ? -94.319  84.892  46.425  1.00 39.69  ? 114  TYR L CD2 1 
ATOM   29998 C  CE1 . TYR V  1 114 ? -95.248  86.100  48.754  1.00 41.52  ? 114  TYR L CE1 1 
ATOM   29999 C  CE2 . TYR V  1 114 ? -95.683  84.892  46.702  1.00 40.31  ? 114  TYR L CE2 1 
ATOM   30000 C  CZ  . TYR V  1 114 ? -96.145  85.491  47.857  1.00 41.63  ? 114  TYR L CZ  1 
ATOM   30001 O  OH  . TYR V  1 114 ? -97.501  85.469  48.089  1.00 40.84  ? 114  TYR L OH  1 
ATOM   30002 N  N   . SER V  1 115 ? -88.880  84.823  47.287  1.00 31.53  ? 115  SER L N   1 
ATOM   30003 C  CA  . SER V  1 115 ? -87.519  84.711  46.777  1.00 30.73  ? 115  SER L CA  1 
ATOM   30004 C  C   . SER V  1 115 ? -87.064  83.246  46.730  1.00 31.71  ? 115  SER L C   1 
ATOM   30005 O  O   . SER V  1 115 ? -86.892  82.680  45.643  1.00 34.79  ? 115  SER L O   1 
ATOM   30006 C  CB  . SER V  1 115 ? -86.553  85.538  47.616  1.00 29.72  ? 115  SER L CB  1 
ATOM   30007 O  OG  . SER V  1 115 ? -87.012  86.863  47.698  1.00 29.33  ? 115  SER L OG  1 
ATOM   30008 N  N   . THR V  1 116 ? -86.901  82.624  47.897  1.00 30.06  ? 116  THR L N   1 
ATOM   30009 C  CA  . THR V  1 116 ? -86.526  81.217  47.986  1.00 28.31  ? 116  THR L CA  1 
ATOM   30010 C  C   . THR V  1 116 ? -87.367  80.261  47.122  1.00 29.97  ? 116  THR L C   1 
ATOM   30011 O  O   . THR V  1 116 ? -86.828  79.385  46.436  1.00 30.17  ? 116  THR L O   1 
ATOM   30012 C  CB  . THR V  1 116 ? -86.532  80.778  49.405  1.00 26.34  ? 116  THR L CB  1 
ATOM   30013 O  OG1 . THR V  1 116 ? -85.491  81.488  50.084  1.00 30.45  ? 116  THR L OG1 1 
ATOM   30014 C  CG2 . THR V  1 116 ? -86.252  79.315  49.493  1.00 29.46  ? 116  THR L CG2 1 
ATOM   30015 N  N   . ARG V  1 117 ? -88.678  80.436  47.115  1.00 29.15  ? 117  ARG L N   1 
ATOM   30016 C  CA  . ARG V  1 117 ? -89.470  79.615  46.244  1.00 29.61  ? 117  ARG L CA  1 
ATOM   30017 C  C   . ARG V  1 117 ? -89.089  79.829  44.754  1.00 31.48  ? 117  ARG L C   1 
ATOM   30018 O  O   . ARG V  1 117 ? -89.045  78.863  43.978  1.00 32.12  ? 117  ARG L O   1 
ATOM   30019 C  CB  . ARG V  1 117 ? -90.945  79.825  46.526  1.00 29.67  ? 117  ARG L CB  1 
ATOM   30020 C  CG  . ARG V  1 117 ? -91.874  79.043  45.648  1.00 33.18  ? 117  ARG L CG  1 
ATOM   30021 C  CD  . ARG V  1 117 ? -91.651  77.567  45.805  1.00 39.05  ? 117  ARG L CD  1 
ATOM   30022 N  NE  . ARG V  1 117 ? -92.508  76.802  44.895  1.00 42.40  ? 117  ARG L NE  1 
ATOM   30023 C  CZ  . ARG V  1 117 ? -92.235  76.563  43.615  1.00 34.91  ? 117  ARG L CZ  1 
ATOM   30024 N  NH1 . ARG V  1 117 ? -91.119  77.030  43.087  1.00 33.01  ? 117  ARG L NH1 1 
ATOM   30025 N  NH2 . ARG V  1 117 ? -93.074  75.850  42.873  1.00 26.09  ? 117  ARG L NH2 1 
ATOM   30026 N  N   . ALA V  1 118 ? -88.770  81.071  44.371  1.00 31.07  ? 118  ALA L N   1 
ATOM   30027 C  CA  . ALA V  1 118 ? -88.407  81.389  42.977  1.00 30.47  ? 118  ALA L CA  1 
ATOM   30028 C  C   . ALA V  1 118 ? -87.054  80.781  42.597  1.00 29.55  ? 118  ALA L C   1 
ATOM   30029 O  O   . ALA V  1 118 ? -86.836  80.305  41.460  1.00 29.96  ? 118  ALA L O   1 
ATOM   30030 C  CB  . ALA V  1 118 ? -88.399  82.902  42.744  1.00 29.09  ? 118  ALA L CB  1 
ATOM   30031 N  N   . PHE V  1 119 ? -86.157  80.805  43.568  1.00 26.14  ? 119  PHE L N   1 
ATOM   30032 C  CA  . PHE V  1 119 ? -84.866  80.220  43.419  1.00 27.48  ? 119  PHE L CA  1 
ATOM   30033 C  C   . PHE V  1 119 ? -84.982  78.696  43.202  1.00 30.26  ? 119  PHE L C   1 
ATOM   30034 O  O   . PHE V  1 119 ? -84.457  78.168  42.213  1.00 31.79  ? 119  PHE L O   1 
ATOM   30035 C  CB  . PHE V  1 119 ? -84.047  80.571  44.646  1.00 27.32  ? 119  PHE L CB  1 
ATOM   30036 C  CG  . PHE V  1 119 ? -82.890  79.677  44.865  1.00 29.13  ? 119  PHE L CG  1 
ATOM   30037 C  CD1 . PHE V  1 119 ? -81.763  79.796  44.094  1.00 24.80  ? 119  PHE L CD1 1 
ATOM   30038 C  CD2 . PHE V  1 119 ? -82.930  78.703  45.866  1.00 34.19  ? 119  PHE L CD2 1 
ATOM   30039 C  CE1 . PHE V  1 119 ? -80.670  78.957  44.303  1.00 31.43  ? 119  PHE L CE1 1 
ATOM   30040 C  CE2 . PHE V  1 119 ? -81.852  77.861  46.090  1.00 32.53  ? 119  PHE L CE2 1 
ATOM   30041 C  CZ  . PHE V  1 119 ? -80.720  77.985  45.298  1.00 31.63  ? 119  PHE L CZ  1 
ATOM   30042 N  N   . LEU V  1 120 ? -85.698  78.010  44.101  1.00 29.84  ? 120  LEU L N   1 
ATOM   30043 C  CA  . LEU V  1 120 ? -85.979  76.585  43.970  1.00 28.77  ? 120  LEU L CA  1 
ATOM   30044 C  C   . LEU V  1 120 ? -86.645  76.185  42.668  1.00 29.47  ? 120  LEU L C   1 
ATOM   30045 O  O   . LEU V  1 120 ? -86.631  75.006  42.303  1.00 33.15  ? 120  LEU L O   1 
ATOM   30046 C  CB  . LEU V  1 120 ? -86.842  76.072  45.118  1.00 27.33  ? 120  LEU L CB  1 
ATOM   30047 C  CG  . LEU V  1 120 ? -86.330  76.230  46.553  1.00 31.78  ? 120  LEU L CG  1 
ATOM   30048 C  CD1 . LEU V  1 120 ? -87.488  76.044  47.536  1.00 33.38  ? 120  LEU L CD1 1 
ATOM   30049 C  CD2 . LEU V  1 120 ? -85.170  75.307  46.905  1.00 28.27  ? 120  LEU L CD2 1 
ATOM   30050 N  N   . GLU V  1 121 ? -87.237  77.121  41.945  1.00 29.19  ? 121  GLU L N   1 
ATOM   30051 C  CA  . GLU V  1 121 ? -87.876  76.718  40.678  1.00 28.30  ? 121  GLU L CA  1 
ATOM   30052 C  C   . GLU V  1 121 ? -86.851  76.106  39.739  1.00 26.94  ? 121  GLU L C   1 
ATOM   30053 O  O   . GLU V  1 121 ? -87.166  75.207  38.991  1.00 26.62  ? 121  GLU L O   1 
ATOM   30054 C  CB  . GLU V  1 121 ? -88.592  77.886  40.000  1.00 27.20  ? 121  GLU L CB  1 
ATOM   30055 C  CG  . GLU V  1 121 ? -89.489  77.478  38.825  1.00 29.11  ? 121  GLU L CG  1 
ATOM   30056 C  CD  . GLU V  1 121 ? -90.872  76.985  39.260  1.00 37.05  ? 121  GLU L CD  1 
ATOM   30057 O  OE1 . GLU V  1 121 ? -91.040  76.689  40.464  1.00 36.44  ? 121  GLU L OE1 1 
ATOM   30058 O  OE2 . GLU V  1 121 ? -91.790  76.885  38.399  1.00 41.30  ? 121  GLU L OE2 1 
ATOM   30059 N  N   . TRP V  1 122 ? -85.617  76.602  39.795  1.00 28.10  ? 122  TRP L N   1 
ATOM   30060 C  CA  . TRP V  1 122 ? -84.534  76.068  38.975  1.00 27.98  ? 122  TRP L CA  1 
ATOM   30061 C  C   . TRP V  1 122 ? -84.276  74.583  39.311  1.00 28.78  ? 122  TRP L C   1 
ATOM   30062 O  O   . TRP V  1 122 ? -84.182  73.734  38.407  1.00 29.57  ? 122  TRP L O   1 
ATOM   30063 C  CB  . TRP V  1 122 ? -83.259  76.933  39.082  1.00 27.83  ? 122  TRP L CB  1 
ATOM   30064 C  CG  . TRP V  1 122 ? -82.261  76.530  38.044  1.00 29.13  ? 122  TRP L CG  1 
ATOM   30065 C  CD1 . TRP V  1 122 ? -82.208  76.953  36.740  1.00 27.13  ? 122  TRP L CD1 1 
ATOM   30066 C  CD2 . TRP V  1 122 ? -81.216  75.566  38.191  1.00 32.93  ? 122  TRP L CD2 1 
ATOM   30067 N  NE1 . TRP V  1 122 ? -81.190  76.320  36.072  1.00 25.54  ? 122  TRP L NE1 1 
ATOM   30068 C  CE2 . TRP V  1 122 ? -80.560  75.466  36.935  1.00 30.10  ? 122  TRP L CE2 1 
ATOM   30069 C  CE3 . TRP V  1 122 ? -80.764  74.777  39.260  1.00 31.00  ? 122  TRP L CE3 1 
ATOM   30070 C  CZ2 . TRP V  1 122 ? -79.482  74.622  36.725  1.00 27.42  ? 122  TRP L CZ2 1 
ATOM   30071 C  CZ3 . TRP V  1 122 ? -79.678  73.936  39.052  1.00 28.16  ? 122  TRP L CZ3 1 
ATOM   30072 C  CH2 . TRP V  1 122 ? -79.052  73.863  37.800  1.00 28.67  ? 122  TRP L CH2 1 
ATOM   30073 N  N   . PHE V  1 123 ? -84.227  74.262  40.605  1.00 27.96  ? 123  PHE L N   1 
ATOM   30074 C  CA  . PHE V  1 123 ? -84.017  72.884  41.010  1.00 27.66  ? 123  PHE L CA  1 
ATOM   30075 C  C   . PHE V  1 123 ? -85.203  71.961  40.720  1.00 29.93  ? 123  PHE L C   1 
ATOM   30076 O  O   . PHE V  1 123 ? -85.003  70.758  40.446  1.00 32.75  ? 123  PHE L O   1 
ATOM   30077 C  CB  . PHE V  1 123 ? -83.525  72.767  42.448  1.00 24.14  ? 123  PHE L CB  1 
ATOM   30078 C  CG  . PHE V  1 123 ? -82.158  73.335  42.651  1.00 23.44  ? 123  PHE L CG  1 
ATOM   30079 C  CD1 . PHE V  1 123 ? -81.048  72.513  42.659  1.00 23.12  ? 123  PHE L CD1 1 
ATOM   30080 C  CD2 . PHE V  1 123 ? -81.976  74.708  42.810  1.00 24.13  ? 123  PHE L CD2 1 
ATOM   30081 C  CE1 . PHE V  1 123 ? -79.770  73.032  42.816  1.00 25.42  ? 123  PHE L CE1 1 
ATOM   30082 C  CE2 . PHE V  1 123 ? -80.706  75.241  42.978  1.00 27.82  ? 123  PHE L CE2 1 
ATOM   30083 C  CZ  . PHE V  1 123 ? -79.588  74.395  42.976  1.00 26.81  ? 123  PHE L CZ  1 
ATOM   30084 N  N   . ILE V  1 124 ? -86.426  72.480  40.738  1.00 28.26  ? 124  ILE L N   1 
ATOM   30085 C  CA  . ILE V  1 124 ? -87.535  71.584  40.412  1.00 28.69  ? 124  ILE L CA  1 
ATOM   30086 C  C   . ILE V  1 124 ? -87.401  71.149  38.966  1.00 31.30  ? 124  ILE L C   1 
ATOM   30087 O  O   . ILE V  1 124 ? -87.611  69.969  38.653  1.00 34.01  ? 124  ILE L O   1 
ATOM   30088 C  CB  . ILE V  1 124 ? -88.902  72.192  40.653  1.00 28.09  ? 124  ILE L CB  1 
ATOM   30089 C  CG1 . ILE V  1 124 ? -89.138  72.366  42.166  1.00 30.93  ? 124  ILE L CG1 1 
ATOM   30090 C  CG2 . ILE V  1 124 ? -89.984  71.323  40.023  1.00 26.50  ? 124  ILE L CG2 1 
ATOM   30091 C  CD1 . ILE V  1 124 ? -90.185  73.451  42.516  1.00 28.27  ? 124  ILE L CD1 1 
ATOM   30092 N  N   . ASN V  1 125 ? -87.017  72.085  38.096  1.00 31.13  ? 125  ASN L N   1 
ATOM   30093 C  CA  . ASN V  1 125 ? -86.854  71.757  36.681  1.00 32.38  ? 125  ASN L CA  1 
ATOM   30094 C  C   . ASN V  1 125 ? -85.662  70.856  36.390  1.00 32.85  ? 125  ASN L C   1 
ATOM   30095 O  O   . ASN V  1 125 ? -85.748  69.944  35.530  1.00 32.77  ? 125  ASN L O   1 
ATOM   30096 C  CB  . ASN V  1 125 ? -86.834  72.997  35.788  1.00 30.91  ? 125  ASN L CB  1 
ATOM   30097 C  CG  . ASN V  1 125 ? -88.207  73.608  35.627  1.00 34.00  ? 125  ASN L CG  1 
ATOM   30098 O  OD1 . ASN V  1 125 ? -89.228  72.915  35.368  1.00 31.41  ? 125  ASN L OD1 1 
ATOM   30099 N  ND2 . ASN V  1 125 ? -88.256  74.914  35.811  1.00 34.49  ? 125  ASN L ND2 1 
ATOM   30100 N  N   . GLU V  1 126 ? -84.568  71.110  37.106  1.00 28.66  ? 126  GLU L N   1 
ATOM   30101 C  CA  . GLU V  1 126 ? -83.351  70.357  36.882  1.00 29.62  ? 126  GLU L CA  1 
ATOM   30102 C  C   . GLU V  1 126 ? -83.550  68.887  37.278  1.00 31.19  ? 126  GLU L C   1 
ATOM   30103 O  O   . GLU V  1 126 ? -83.067  67.968  36.587  1.00 32.27  ? 126  GLU L O   1 
ATOM   30104 C  CB  . GLU V  1 126 ? -82.164  70.990  37.632  1.00 30.01  ? 126  GLU L CB  1 
ATOM   30105 C  CG  . GLU V  1 126 ? -80.880  70.146  37.674  1.00 30.81  ? 126  GLU L CG  1 
ATOM   30106 C  CD  . GLU V  1 126 ? -80.162  69.942  36.308  1.00 41.60  ? 126  GLU L CD  1 
ATOM   30107 O  OE1 . GLU V  1 126 ? -79.357  68.987  36.271  1.00 42.65  ? 126  GLU L OE1 1 
ATOM   30108 O  OE2 . GLU V  1 126 ? -80.345  70.688  35.288  1.00 40.72  ? 126  GLU L OE2 1 
ATOM   30109 N  N   . GLN V  1 127 ? -84.270  68.653  38.377  1.00 31.09  ? 127  GLN L N   1 
ATOM   30110 C  CA  . GLN V  1 127 ? -84.465  67.280  38.843  1.00 30.15  ? 127  GLN L CA  1 
ATOM   30111 C  C   . GLN V  1 127 ? -85.272  66.450  37.855  1.00 30.50  ? 127  GLN L C   1 
ATOM   30112 O  O   . GLN V  1 127 ? -85.042  65.258  37.725  1.00 32.16  ? 127  GLN L O   1 
ATOM   30113 C  CB  . GLN V  1 127 ? -85.088  67.241  40.223  1.00 29.47  ? 127  GLN L CB  1 
ATOM   30114 C  CG  . GLN V  1 127 ? -84.122  67.666  41.292  1.00 29.10  ? 127  GLN L CG  1 
ATOM   30115 C  CD  . GLN V  1 127 ? -82.923  66.759  41.382  1.00 32.12  ? 127  GLN L CD  1 
ATOM   30116 O  OE1 . GLN V  1 127 ? -81.785  67.213  41.355  1.00 33.05  ? 127  GLN L OE1 1 
ATOM   30117 N  NE2 . GLN V  1 127 ? -83.168  65.466  41.483  1.00 31.68  ? 127  GLN L NE2 1 
ATOM   30118 N  N   . VAL V  1 128 ? -86.204  67.077  37.142  1.00 28.85  ? 128  VAL L N   1 
ATOM   30119 C  CA  . VAL V  1 128 ? -86.938  66.377  36.089  1.00 27.59  ? 128  VAL L CA  1 
ATOM   30120 C  C   . VAL V  1 128 ? -85.936  65.784  35.092  1.00 29.59  ? 128  VAL L C   1 
ATOM   30121 O  O   . VAL V  1 128 ? -86.005  64.592  34.764  1.00 30.58  ? 128  VAL L O   1 
ATOM   30122 C  CB  . VAL V  1 128 ? -87.931  67.305  35.374  1.00 26.09  ? 128  VAL L CB  1 
ATOM   30123 C  CG1 . VAL V  1 128 ? -88.399  66.713  34.084  1.00 21.81  ? 128  VAL L CG1 1 
ATOM   30124 C  CG2 . VAL V  1 128 ? -89.102  67.537  36.260  1.00 23.32  ? 128  VAL L CG2 1 
ATOM   30125 N  N   . GLU V  1 129 ? -85.005  66.634  34.661  1.00 30.46  ? 129  GLU L N   1 
ATOM   30126 C  CA  . GLU V  1 129 ? -83.948  66.269  33.754  1.00 32.99  ? 129  GLU L CA  1 
ATOM   30127 C  C   . GLU V  1 129 ? -83.039  65.213  34.399  1.00 33.51  ? 129  GLU L C   1 
ATOM   30128 O  O   . GLU V  1 129 ? -82.753  64.193  33.780  1.00 34.38  ? 129  GLU L O   1 
ATOM   30129 C  CB  . GLU V  1 129 ? -83.176  67.527  33.321  1.00 33.01  ? 129  GLU L CB  1 
ATOM   30130 C  CG  . GLU V  1 129 ? -82.006  67.303  32.344  1.00 40.65  ? 129  GLU L CG  1 
ATOM   30131 C  CD  . GLU V  1 129 ? -80.628  67.215  33.060  1.00 49.74  ? 129  GLU L CD  1 
ATOM   30132 O  OE1 . GLU V  1 129 ? -80.234  68.204  33.753  1.00 53.32  ? 129  GLU L OE1 1 
ATOM   30133 O  OE2 . GLU V  1 129 ? -79.924  66.177  32.904  1.00 51.42  ? 129  GLU L OE2 1 
ATOM   30134 N  N   . GLU V  1 130 ? -82.611  65.452  35.640  1.00 33.90  ? 130  GLU L N   1 
ATOM   30135 C  CA  . GLU V  1 130 ? -81.756  64.508  36.354  1.00 34.33  ? 130  GLU L CA  1 
ATOM   30136 C  C   . GLU V  1 130 ? -82.354  63.110  36.400  1.00 33.73  ? 130  GLU L C   1 
ATOM   30137 O  O   . GLU V  1 130 ? -81.685  62.144  36.049  1.00 34.87  ? 130  GLU L O   1 
ATOM   30138 C  CB  . GLU V  1 130 ? -81.442  64.991  37.760  1.00 34.78  ? 130  GLU L CB  1 
ATOM   30139 C  CG  . GLU V  1 130 ? -80.500  66.164  37.776  1.00 41.58  ? 130  GLU L CG  1 
ATOM   30140 C  CD  . GLU V  1 130 ? -79.100  65.800  37.386  1.00 47.06  ? 130  GLU L CD  1 
ATOM   30141 O  OE1 . GLU V  1 130 ? -78.504  64.992  38.108  1.00 52.29  ? 130  GLU L OE1 1 
ATOM   30142 O  OE2 . GLU V  1 130 ? -78.596  66.329  36.374  1.00 46.92  ? 130  GLU L OE2 1 
ATOM   30143 N  N   . GLU V  1 131 ? -83.610  62.995  36.799  1.00 32.82  ? 131  GLU L N   1 
ATOM   30144 C  CA  . GLU V  1 131 ? -84.219  61.686  36.887  1.00 33.98  ? 131  GLU L CA  1 
ATOM   30145 C  C   . GLU V  1 131 ? -84.260  61.055  35.503  1.00 33.81  ? 131  GLU L C   1 
ATOM   30146 O  O   . GLU V  1 131 ? -83.861  59.921  35.345  1.00 36.54  ? 131  GLU L O   1 
ATOM   30147 C  CB  . GLU V  1 131 ? -85.629  61.763  37.454  1.00 34.61  ? 131  GLU L CB  1 
ATOM   30148 C  CG  . GLU V  1 131 ? -85.741  62.304  38.864  1.00 41.39  ? 131  GLU L CG  1 
ATOM   30149 C  CD  . GLU V  1 131 ? -87.052  61.934  39.556  1.00 46.76  ? 131  GLU L CD  1 
ATOM   30150 O  OE1 . GLU V  1 131 ? -87.995  61.457  38.886  1.00 52.64  ? 131  GLU L OE1 1 
ATOM   30151 O  OE2 . GLU V  1 131 ? -87.133  62.109  40.789  1.00 56.29  ? 131  GLU L OE2 1 
ATOM   30152 N  N   . ALA V  1 132 ? -84.719  61.799  34.496  1.00 33.41  ? 132  ALA L N   1 
ATOM   30153 C  CA  . ALA V  1 132 ? -84.955  61.254  33.144  1.00 31.62  ? 132  ALA L CA  1 
ATOM   30154 C  C   . ALA V  1 132 ? -83.652  60.684  32.557  1.00 33.00  ? 132  ALA L C   1 
ATOM   30155 O  O   . ALA V  1 132 ? -83.643  59.724  31.775  1.00 33.39  ? 132  ALA L O   1 
ATOM   30156 C  CB  . ALA V  1 132 ? -85.536  62.318  32.229  1.00 25.48  ? 132  ALA L CB  1 
ATOM   30157 N  N   . SER V  1 133 ? -82.555  61.279  32.991  1.00 32.82  ? 133  SER L N   1 
ATOM   30158 C  CA  . SER V  1 133 ? -81.267  61.027  32.443  1.00 32.38  ? 133  SER L CA  1 
ATOM   30159 C  C   . SER V  1 133 ? -80.691  59.758  33.101  1.00 33.99  ? 133  SER L C   1 
ATOM   30160 O  O   . SER V  1 133 ? -80.220  58.857  32.406  1.00 35.01  ? 133  SER L O   1 
ATOM   30161 C  CB  . SER V  1 133 ? -80.436  62.298  32.619  1.00 31.21  ? 133  SER L CB  1 
ATOM   30162 O  OG  . SER V  1 133 ? -79.112  62.055  33.012  1.00 34.71  ? 133  SER L OG  1 
ATOM   30163 N  N   . VAL V  1 134 ? -80.781  59.652  34.421  1.00 34.04  ? 134  VAL L N   1 
ATOM   30164 C  CA  . VAL V  1 134 ? -80.457  58.398  35.078  1.00 35.27  ? 134  VAL L CA  1 
ATOM   30165 C  C   . VAL V  1 134 ? -81.390  57.255  34.655  1.00 36.57  ? 134  VAL L C   1 
ATOM   30166 O  O   . VAL V  1 134 ? -80.940  56.129  34.465  1.00 37.60  ? 134  VAL L O   1 
ATOM   30167 C  CB  . VAL V  1 134 ? -80.425  58.546  36.602  1.00 34.84  ? 134  VAL L CB  1 
ATOM   30168 C  CG1 . VAL V  1 134 ? -80.527  57.183  37.285  1.00 39.95  ? 134  VAL L CG1 1 
ATOM   30169 C  CG2 . VAL V  1 134 ? -79.143  59.202  37.007  1.00 36.59  ? 134  VAL L CG2 1 
ATOM   30170 N  N   . LYS V  1 135 ? -82.679  57.536  34.500  1.00 37.55  ? 135  LYS L N   1 
ATOM   30171 C  CA  . LYS V  1 135 ? -83.621  56.508  34.068  1.00 39.02  ? 135  LYS L CA  1 
ATOM   30172 C  C   . LYS V  1 135 ? -83.323  55.922  32.680  1.00 41.47  ? 135  LYS L C   1 
ATOM   30173 O  O   . LYS V  1 135 ? -83.570  54.750  32.459  1.00 41.76  ? 135  LYS L O   1 
ATOM   30174 C  CB  . LYS V  1 135 ? -85.044  57.046  34.062  1.00 37.96  ? 135  LYS L CB  1 
ATOM   30175 C  CG  . LYS V  1 135 ? -86.117  56.023  33.709  1.00 35.26  ? 135  LYS L CG  1 
ATOM   30176 C  CD  . LYS V  1 135 ? -86.516  55.231  34.932  1.00 38.84  ? 135  LYS L CD  1 
ATOM   30177 C  CE  . LYS V  1 135 ? -87.767  54.373  34.689  1.00 43.26  ? 135  LYS L CE  1 
ATOM   30178 N  NZ  . LYS V  1 135 ? -87.404  52.997  34.218  1.00 41.12  ? 135  LYS L NZ  1 
ATOM   30179 N  N   . LYS V  1 136 ? -82.830  56.735  31.745  1.00 42.52  ? 136  LYS L N   1 
ATOM   30180 C  CA  . LYS V  1 136 ? -82.700  56.286  30.373  1.00 44.63  ? 136  LYS L CA  1 
ATOM   30181 C  C   . LYS V  1 136 ? -81.694  55.157  30.323  1.00 43.69  ? 136  LYS L C   1 
ATOM   30182 O  O   . LYS V  1 136 ? -81.950  54.103  29.710  1.00 43.38  ? 136  LYS L O   1 
ATOM   30183 C  CB  . LYS V  1 136 ? -82.238  57.417  29.486  1.00 43.51  ? 136  LYS L CB  1 
ATOM   30184 C  CG  . LYS V  1 136 ? -83.318  58.032  28.591  1.00 52.60  ? 136  LYS L CG  1 
ATOM   30185 C  CD  . LYS V  1 136 ? -82.680  59.116  27.659  1.00 53.82  ? 136  LYS L CD  1 
ATOM   30186 C  CE  . LYS V  1 136 ? -81.368  58.600  26.951  1.00 62.75  ? 136  LYS L CE  1 
ATOM   30187 N  NZ  . LYS V  1 136 ? -80.747  59.605  26.021  1.00 59.19  ? 136  LYS L NZ  1 
ATOM   30188 N  N   . ILE V  1 137 ? -80.569  55.397  30.998  1.00 40.68  ? 137  ILE L N   1 
ATOM   30189 C  CA  . ILE V  1 137 ? -79.483  54.458  31.114  1.00 38.22  ? 137  ILE L CA  1 
ATOM   30190 C  C   . ILE V  1 137 ? -79.923  53.255  31.943  1.00 40.02  ? 137  ILE L C   1 
ATOM   30191 O  O   . ILE V  1 137 ? -79.597  52.111  31.599  1.00 42.94  ? 137  ILE L O   1 
ATOM   30192 C  CB  . ILE V  1 137 ? -78.252  55.130  31.755  1.00 36.84  ? 137  ILE L CB  1 
ATOM   30193 C  CG1 . ILE V  1 137 ? -77.837  56.345  30.936  1.00 33.74  ? 137  ILE L CG1 1 
ATOM   30194 C  CG2 . ILE V  1 137 ? -77.077  54.162  31.875  1.00 33.39  ? 137  ILE L CG2 1 
ATOM   30195 C  CD1 . ILE V  1 137 ? -77.120  57.417  31.763  1.00 36.80  ? 137  ILE L CD1 1 
ATOM   30196 N  N   . LEU V  1 138 ? -80.656  53.497  33.026  1.00 39.78  ? 138  LEU L N   1 
ATOM   30197 C  CA  . LEU V  1 138 ? -81.136  52.401  33.877  1.00 39.83  ? 138  LEU L CA  1 
ATOM   30198 C  C   . LEU V  1 138 ? -81.858  51.417  32.984  1.00 40.61  ? 138  LEU L C   1 
ATOM   30199 O  O   . LEU V  1 138 ? -81.550  50.235  33.001  1.00 43.25  ? 138  LEU L O   1 
ATOM   30200 C  CB  . LEU V  1 138 ? -82.077  52.909  34.972  1.00 39.00  ? 138  LEU L CB  1 
ATOM   30201 C  CG  . LEU V  1 138 ? -82.288  52.058  36.220  1.00 38.61  ? 138  LEU L CG  1 
ATOM   30202 C  CD1 . LEU V  1 138 ? -82.896  52.876  37.326  1.00 40.05  ? 138  LEU L CD1 1 
ATOM   30203 C  CD2 . LEU V  1 138 ? -83.182  50.889  35.938  1.00 44.59  ? 138  LEU L CD2 1 
ATOM   30204 N  N   . ASP V  1 139 ? -82.782  51.926  32.178  1.00 40.24  ? 139  ASP L N   1 
ATOM   30205 C  CA  . ASP V  1 139 ? -83.554  51.121  31.235  1.00 43.77  ? 139  ASP L CA  1 
ATOM   30206 C  C   . ASP V  1 139 ? -82.730  50.349  30.201  1.00 44.48  ? 139  ASP L C   1 
ATOM   30207 O  O   . ASP V  1 139 ? -83.096  49.220  29.864  1.00 46.11  ? 139  ASP L O   1 
ATOM   30208 C  CB  . ASP V  1 139 ? -84.625  51.962  30.507  1.00 45.43  ? 139  ASP L CB  1 
ATOM   30209 C  CG  . ASP V  1 139 ? -85.821  52.303  31.407  1.00 48.05  ? 139  ASP L CG  1 
ATOM   30210 O  OD1 . ASP V  1 139 ? -86.045  51.574  32.410  1.00 47.00  ? 139  ASP L OD1 1 
ATOM   30211 O  OD2 . ASP V  1 139 ? -86.521  53.312  31.115  1.00 45.19  ? 139  ASP L OD2 1 
ATOM   30212 N  N   . LYS V  1 140 ? -81.657  50.954  29.682  1.00 44.27  ? 140  LYS L N   1 
ATOM   30213 C  CA  . LYS V  1 140 ? -80.779  50.269  28.722  1.00 43.15  ? 140  LYS L CA  1 
ATOM   30214 C  C   . LYS V  1 140 ? -80.019  49.140  29.434  1.00 44.62  ? 140  LYS L C   1 
ATOM   30215 O  O   . LYS V  1 140 ? -79.799  48.070  28.851  1.00 44.67  ? 140  LYS L O   1 
ATOM   30216 C  CB  . LYS V  1 140 ? -79.820  51.218  27.994  1.00 41.17  ? 140  LYS L CB  1 
ATOM   30217 C  CG  . LYS V  1 140 ? -80.466  52.396  27.226  1.00 41.68  ? 140  LYS L CG  1 
ATOM   30218 C  CD  . LYS V  1 140 ? -79.570  52.826  26.066  1.00 48.69  ? 140  LYS L CD  1 
ATOM   30219 C  CE  . LYS V  1 140 ? -79.184  54.312  26.040  1.00 48.79  ? 140  LYS L CE  1 
ATOM   30220 N  NZ  . LYS V  1 140 ? -80.051  55.077  25.095  1.00 49.43  ? 140  LYS L NZ  1 
ATOM   30221 N  N   . LEU V  1 141 ? -79.668  49.353  30.701  1.00 44.26  ? 141  LEU L N   1 
ATOM   30222 C  CA  . LEU V  1 141 ? -78.999  48.315  31.458  1.00 44.96  ? 141  LEU L CA  1 
ATOM   30223 C  C   . LEU V  1 141 ? -79.915  47.136  31.768  1.00 49.56  ? 141  LEU L C   1 
ATOM   30224 O  O   . LEU V  1 141 ? -79.428  46.017  31.952  1.00 51.36  ? 141  LEU L O   1 
ATOM   30225 C  CB  . LEU V  1 141 ? -78.390  48.867  32.732  1.00 42.63  ? 141  LEU L CB  1 
ATOM   30226 C  CG  . LEU V  1 141 ? -77.165  49.772  32.664  1.00 37.73  ? 141  LEU L CG  1 
ATOM   30227 C  CD1 . LEU V  1 141 ? -76.836  50.341  34.061  1.00 38.40  ? 141  LEU L CD1 1 
ATOM   30228 C  CD2 . LEU V  1 141 ? -75.984  49.024  32.132  1.00 33.86  ? 141  LEU L CD2 1 
ATOM   30229 N  N   . LYS V  1 142 ? -81.228  47.383  31.837  1.00 54.68  ? 142  LYS L N   1 
ATOM   30230 C  CA  . LYS V  1 142 ? -82.238  46.305  31.947  1.00 58.36  ? 142  LYS L CA  1 
ATOM   30231 C  C   . LYS V  1 142 ? -82.242  45.514  30.644  1.00 62.22  ? 142  LYS L C   1 
ATOM   30232 O  O   . LYS V  1 142 ? -82.217  44.276  30.653  1.00 63.91  ? 142  LYS L O   1 
ATOM   30233 C  CB  . LYS V  1 142 ? -83.648  46.865  32.218  1.00 56.42  ? 142  LYS L CB  1 
ATOM   30234 C  CG  . LYS V  1 142 ? -84.025  46.957  33.681  1.00 56.28  ? 142  LYS L CG  1 
ATOM   30235 C  CD  . LYS V  1 142 ? -85.432  47.531  33.899  1.00 58.82  ? 142  LYS L CD  1 
ATOM   30236 C  CE  . LYS V  1 142 ? -85.792  47.632  35.402  1.00 58.85  ? 142  LYS L CE  1 
ATOM   30237 N  NZ  . LYS V  1 142 ? -87.115  48.280  35.617  0.05 58.61  ? 142  LYS L NZ  1 
ATOM   30238 N  N   . PHE V  1 143 ? -82.232  46.254  29.530  1.00 64.93  ? 143  PHE L N   1 
ATOM   30239 C  CA  . PHE V  1 143 ? -82.333  45.704  28.177  1.00 67.18  ? 143  PHE L CA  1 
ATOM   30240 C  C   . PHE V  1 143 ? -81.029  45.033  27.754  1.00 68.05  ? 143  PHE L C   1 
ATOM   30241 O  O   . PHE V  1 143 ? -80.934  44.493  26.656  1.00 68.39  ? 143  PHE L O   1 
ATOM   30242 C  CB  . PHE V  1 143 ? -82.748  46.817  27.192  1.00 66.99  ? 143  PHE L CB  1 
ATOM   30243 C  CG  . PHE V  1 143 ? -83.069  46.332  25.801  1.00 69.80  ? 143  PHE L CG  1 
ATOM   30244 C  CD1 . PHE V  1 143 ? -84.181  45.526  25.562  0.05 68.62  ? 143  PHE L CD1 1 
ATOM   30245 C  CD2 . PHE V  1 143 ? -82.262  46.695  24.725  0.05 68.52  ? 143  PHE L CD2 1 
ATOM   30246 C  CE1 . PHE V  1 143 ? -84.476  45.080  24.273  0.05 68.43  ? 143  PHE L CE1 1 
ATOM   30247 C  CE2 . PHE V  1 143 ? -82.549  46.256  23.434  0.05 68.18  ? 143  PHE L CE2 1 
ATOM   30248 C  CZ  . PHE V  1 143 ? -83.659  45.447  23.208  0.05 67.94  ? 143  PHE L CZ  1 
ATOM   30249 N  N   . ALA V  1 144 ? -80.040  45.064  28.644  1.00 69.94  ? 144  ALA L N   1 
ATOM   30250 C  CA  . ALA V  1 144 ? -78.731  44.441  28.432  1.00 73.44  ? 144  ALA L CA  1 
ATOM   30251 C  C   . ALA V  1 144 ? -78.449  43.492  29.579  1.00 76.75  ? 144  ALA L C   1 
ATOM   30252 O  O   . ALA V  1 144 ? -77.289  43.253  29.962  1.00 76.97  ? 144  ALA L O   1 
ATOM   30253 C  CB  . ALA V  1 144 ? -77.645  45.495  28.353  1.00 72.87  ? 144  ALA L CB  1 
ATOM   30254 N  N   . LYS V  1 145 ? -79.541  42.989  30.148  1.00 81.01  ? 145  LYS L N   1 
ATOM   30255 C  CA  . LYS V  1 145 ? -79.515  41.959  31.180  1.00 83.97  ? 145  LYS L CA  1 
ATOM   30256 C  C   . LYS V  1 145 ? -78.741  40.764  30.595  1.00 84.47  ? 145  LYS L C   1 
ATOM   30257 O  O   . LYS V  1 145 ? -79.185  40.167  29.593  1.00 85.10  ? 145  LYS L O   1 
ATOM   30258 C  CB  . LYS V  1 145 ? -80.973  41.583  31.530  1.00 84.74  ? 145  LYS L CB  1 
ATOM   30259 C  CG  . LYS V  1 145 ? -81.215  40.567  32.656  1.00 86.45  ? 145  LYS L CG  1 
ATOM   30260 C  CD  . LYS V  1 145 ? -82.485  39.757  32.327  1.00 88.13  ? 145  LYS L CD  1 
ATOM   30261 C  CE  . LYS V  1 145 ? -83.356  39.494  33.548  1.00 87.63  ? 145  LYS L CE  1 
ATOM   30262 N  NZ  . LYS V  1 145 ? -84.784  39.378  33.140  1.00 81.82  ? 145  LYS L NZ  1 
ATOM   30263 N  N   . ASP V  1 146 ? -77.576  40.448  31.183  1.00 83.49  ? 146  ASP L N   1 
ATOM   30264 C  CA  . ASP V  1 146 ? -76.746  39.318  30.707  1.00 81.60  ? 146  ASP L CA  1 
ATOM   30265 C  C   . ASP V  1 146 ? -76.548  39.394  29.174  1.00 79.43  ? 146  ASP L C   1 
ATOM   30266 O  O   . ASP V  1 146 ? -77.162  38.633  28.394  1.00 77.33  ? 146  ASP L O   1 
ATOM   30267 C  CB  . ASP V  1 146 ? -77.333  37.949  31.144  1.00 81.60  ? 146  ASP L CB  1 
ATOM   30268 C  CG  . ASP V  1 146 ? -77.517  37.835  32.653  0.05 81.01  ? 146  ASP L CG  1 
ATOM   30269 O  OD1 . ASP V  1 146 ? -76.850  38.576  33.408  0.05 80.68  ? 146  ASP L OD1 1 
ATOM   30270 O  OD2 . ASP V  1 146 ? -78.333  36.994  33.084  0.05 80.19  ? 146  ASP L OD2 1 
ATOM   30271 N  N   . SER V  1 147 ? -75.728  40.371  28.768  1.00 76.13  ? 147  SER L N   1 
ATOM   30272 C  CA  . SER V  1 147 ? -75.291  40.561  27.383  1.00 71.01  ? 147  SER L CA  1 
ATOM   30273 C  C   . SER V  1 147 ? -74.184  41.609  27.393  1.00 67.90  ? 147  SER L C   1 
ATOM   30274 O  O   . SER V  1 147 ? -74.373  42.713  26.893  1.00 66.71  ? 147  SER L O   1 
ATOM   30275 C  CB  . SER V  1 147 ? -76.445  40.992  26.474  1.00 70.53  ? 147  SER L CB  1 
ATOM   30276 O  OG  . SER V  1 147 ? -75.993  41.188  25.146  1.00 71.30  ? 147  SER L OG  1 
ATOM   30277 N  N   . PRO V  1 148 ? -73.019  41.262  27.975  1.00 66.00  ? 148  PRO L N   1 
ATOM   30278 C  CA  . PRO V  1 148 ? -71.895  42.174  28.128  1.00 63.60  ? 148  PRO L CA  1 
ATOM   30279 C  C   . PRO V  1 148 ? -71.548  42.974  26.892  1.00 60.91  ? 148  PRO L C   1 
ATOM   30280 O  O   . PRO V  1 148 ? -70.941  44.022  27.022  1.00 60.45  ? 148  PRO L O   1 
ATOM   30281 C  CB  . PRO V  1 148 ? -70.720  41.244  28.497  1.00 63.53  ? 148  PRO L CB  1 
ATOM   30282 C  CG  . PRO V  1 148 ? -71.220  39.876  28.334  1.00 64.44  ? 148  PRO L CG  1 
ATOM   30283 C  CD  . PRO V  1 148 ? -72.691  39.951  28.555  1.00 66.18  ? 148  PRO L CD  1 
ATOM   30284 N  N   . GLN V  1 149 ? -71.912  42.496  25.710  1.00 59.64  ? 149  GLN L N   1 
ATOM   30285 C  CA  . GLN V  1 149 ? -71.621  43.246  24.478  1.00 60.91  ? 149  GLN L CA  1 
ATOM   30286 C  C   . GLN V  1 149 ? -72.417  44.570  24.378  1.00 59.67  ? 149  GLN L C   1 
ATOM   30287 O  O   . GLN V  1 149 ? -71.946  45.571  23.820  1.00 60.04  ? 149  GLN L O   1 
ATOM   30288 C  CB  . GLN V  1 149 ? -71.806  42.366  23.234  1.00 61.35  ? 149  GLN L CB  1 
ATOM   30289 C  CG  . GLN V  1 149 ? -72.972  41.390  23.349  1.00 69.71  ? 149  GLN L CG  1 
ATOM   30290 C  CD  . GLN V  1 149 ? -72.620  40.005  22.850  1.00 78.04  ? 149  GLN L CD  1 
ATOM   30291 O  OE1 . GLN V  1 149 ? -72.386  39.088  23.645  1.00 80.68  ? 149  GLN L OE1 1 
ATOM   30292 N  NE2 . GLN V  1 149 ? -72.567  39.845  21.528  1.00 81.03  ? 149  GLN L NE2 1 
ATOM   30293 N  N   . ILE V  1 150 ? -73.618  44.583  24.935  1.00 57.38  ? 150  ILE L N   1 
ATOM   30294 C  CA  . ILE V  1 150 ? -74.363  45.814  24.993  1.00 54.56  ? 150  ILE L CA  1 
ATOM   30295 C  C   . ILE V  1 150 ? -73.766  46.674  26.091  1.00 52.27  ? 150  ILE L C   1 
ATOM   30296 O  O   . ILE V  1 150 ? -73.524  47.861  25.871  1.00 51.93  ? 150  ILE L O   1 
ATOM   30297 C  CB  . ILE V  1 150 ? -75.884  45.576  25.139  1.00 55.96  ? 150  ILE L CB  1 
ATOM   30298 C  CG1 . ILE V  1 150 ? -76.482  45.249  23.753  1.00 57.11  ? 150  ILE L CG1 1 
ATOM   30299 C  CG2 . ILE V  1 150 ? -76.568  46.810  25.738  1.00 54.96  ? 150  ILE L CG2 1 
ATOM   30300 C  CD1 . ILE V  1 150 ? -77.702  44.351  23.756  1.00 50.93  ? 150  ILE L CD1 1 
ATOM   30301 N  N   . LEU V  1 151 ? -73.493  46.072  27.251  1.00 49.81  ? 151  LEU L N   1 
ATOM   30302 C  CA  . LEU V  1 151 ? -72.802  46.779  28.335  1.00 48.48  ? 151  LEU L CA  1 
ATOM   30303 C  C   . LEU V  1 151 ? -71.513  47.458  27.836  1.00 49.26  ? 151  LEU L C   1 
ATOM   30304 O  O   . LEU V  1 151 ? -71.146  48.538  28.280  1.00 49.46  ? 151  LEU L O   1 
ATOM   30305 C  CB  . LEU V  1 151 ? -72.502  45.833  29.492  1.00 46.73  ? 151  LEU L CB  1 
ATOM   30306 C  CG  . LEU V  1 151 ? -71.842  46.459  30.725  1.00 48.31  ? 151  LEU L CG  1 
ATOM   30307 C  CD1 . LEU V  1 151 ? -72.596  47.719  31.163  1.00 54.02  ? 151  LEU L CD1 1 
ATOM   30308 C  CD2 . LEU V  1 151 ? -71.735  45.481  31.886  1.00 46.81  ? 151  LEU L CD2 1 
ATOM   30309 N  N   . PHE V  1 152 ? -70.865  46.815  26.879  1.00 49.89  ? 152  PHE L N   1 
ATOM   30310 C  CA  . PHE V  1 152 ? -69.635  47.283  26.291  1.00 51.20  ? 152  PHE L CA  1 
ATOM   30311 C  C   . PHE V  1 152 ? -69.934  48.445  25.361  1.00 51.26  ? 152  PHE L C   1 
ATOM   30312 O  O   . PHE V  1 152 ? -69.196  49.419  25.338  1.00 53.01  ? 152  PHE L O   1 
ATOM   30313 C  CB  . PHE V  1 152 ? -68.978  46.105  25.548  1.00 52.98  ? 152  PHE L CB  1 
ATOM   30314 C  CG  . PHE V  1 152 ? -67.681  46.434  24.840  1.00 56.36  ? 152  PHE L CG  1 
ATOM   30315 C  CD1 . PHE V  1 152 ? -67.685  46.922  23.513  1.00 56.91  ? 152  PHE L CD1 1 
ATOM   30316 C  CD2 . PHE V  1 152 ? -66.452  46.199  25.469  1.00 60.34  ? 152  PHE L CD2 1 
ATOM   30317 C  CE1 . PHE V  1 152 ? -66.489  47.212  22.836  1.00 53.93  ? 152  PHE L CE1 1 
ATOM   30318 C  CE2 . PHE V  1 152 ? -65.240  46.487  24.795  1.00 62.69  ? 152  PHE L CE2 1 
ATOM   30319 C  CZ  . PHE V  1 152 ? -65.266  46.983  23.472  1.00 55.69  ? 152  PHE L CZ  1 
ATOM   30320 N  N   . MET V  1 153 ? -71.004  48.351  24.583  1.00 51.57  ? 153  MET L N   1 
ATOM   30321 C  CA  . MET V  1 153 ? -71.358  49.455  23.700  1.00 52.35  ? 153  MET L CA  1 
ATOM   30322 C  C   . MET V  1 153 ? -71.831  50.661  24.497  1.00 49.55  ? 153  MET L C   1 
ATOM   30323 O  O   . MET V  1 153 ? -71.457  51.803  24.205  1.00 48.74  ? 153  MET L O   1 
ATOM   30324 C  CB  . MET V  1 153 ? -72.392  49.026  22.673  1.00 51.95  ? 153  MET L CB  1 
ATOM   30325 C  CG  . MET V  1 153 ? -71.772  48.294  21.484  1.00 56.86  ? 153  MET L CG  1 
ATOM   30326 S  SD  . MET V  1 153 ? -72.989  47.831  20.213  1.00 60.72  ? 153  MET L SD  1 
ATOM   30327 C  CE  . MET V  1 153 ? -73.934  46.564  21.100  1.00 61.54  ? 153  MET L CE  1 
ATOM   30328 N  N   . LEU V  1 154 ? -72.633  50.399  25.526  1.00 48.58  ? 154  LEU L N   1 
ATOM   30329 C  CA  . LEU V  1 154 ? -73.070  51.449  26.446  1.00 47.18  ? 154  LEU L CA  1 
ATOM   30330 C  C   . LEU V  1 154 ? -71.907  52.256  26.993  1.00 45.53  ? 154  LEU L C   1 
ATOM   30331 O  O   . LEU V  1 154 ? -71.940  53.491  27.018  1.00 45.12  ? 154  LEU L O   1 
ATOM   30332 C  CB  . LEU V  1 154 ? -73.871  50.862  27.603  1.00 47.23  ? 154  LEU L CB  1 
ATOM   30333 C  CG  . LEU V  1 154 ? -75.367  51.077  27.435  1.00 45.70  ? 154  LEU L CG  1 
ATOM   30334 C  CD1 . LEU V  1 154 ? -76.126  50.374  28.536  1.00 42.59  ? 154  LEU L CD1 1 
ATOM   30335 C  CD2 . LEU V  1 154 ? -75.611  52.541  27.476  1.00 40.82  ? 154  LEU L CD2 1 
ATOM   30336 N  N   . ASP V  1 155 ? -70.876  51.541  27.420  1.00 43.29  ? 155  ASP L N   1 
ATOM   30337 C  CA  . ASP V  1 155 ? -69.748  52.172  28.061  1.00 43.09  ? 155  ASP L CA  1 
ATOM   30338 C  C   . ASP V  1 155 ? -69.107  53.164  27.116  1.00 41.79  ? 155  ASP L C   1 
ATOM   30339 O  O   . ASP V  1 155 ? -68.745  54.274  27.513  1.00 40.61  ? 155  ASP L O   1 
ATOM   30340 C  CB  . ASP V  1 155 ? -68.745  51.129  28.530  1.00 42.66  ? 155  ASP L CB  1 
ATOM   30341 C  CG  . ASP V  1 155 ? -67.521  51.750  29.127  1.00 47.94  ? 155  ASP L CG  1 
ATOM   30342 O  OD1 . ASP V  1 155 ? -67.569  52.126  30.328  1.00 54.24  ? 155  ASP L OD1 1 
ATOM   30343 O  OD2 . ASP V  1 155 ? -66.516  51.870  28.391  1.00 46.85  ? 155  ASP L OD2 1 
ATOM   30344 N  N   . LYS V  1 156 ? -68.998  52.758  25.859  1.00 42.10  ? 156  LYS L N   1 
ATOM   30345 C  CA  . LYS V  1 156 ? -68.370  53.582  24.853  1.00 44.24  ? 156  LYS L CA  1 
ATOM   30346 C  C   . LYS V  1 156 ? -69.203  54.833  24.645  1.00 40.66  ? 156  LYS L C   1 
ATOM   30347 O  O   . LYS V  1 156 ? -68.651  55.928  24.596  1.00 37.49  ? 156  LYS L O   1 
ATOM   30348 C  CB  . LYS V  1 156 ? -68.187  52.819  23.539  1.00 43.46  ? 156  LYS L CB  1 
ATOM   30349 C  CG  . LYS V  1 156 ? -67.229  53.510  22.572  1.00 50.27  ? 156  LYS L CG  1 
ATOM   30350 C  CD  . LYS V  1 156 ? -67.248  52.850  21.181  1.00 52.74  ? 156  LYS L CD  1 
ATOM   30351 C  CE  . LYS V  1 156 ? -66.325  53.578  20.211  0.05 51.44  ? 156  LYS L CE  1 
ATOM   30352 N  NZ  . LYS V  1 156 ? -66.383  52.995  18.843  0.05 50.54  ? 156  LYS L NZ  1 
ATOM   30353 N  N   . GLU V  1 157 ? -70.524  54.657  24.550  1.00 39.42  ? 157  GLU L N   1 
ATOM   30354 C  CA  . GLU V  1 157 ? -71.462  55.767  24.389  1.00 40.40  ? 157  GLU L CA  1 
ATOM   30355 C  C   . GLU V  1 157 ? -71.384  56.771  25.527  1.00 38.13  ? 157  GLU L C   1 
ATOM   30356 O  O   . GLU V  1 157 ? -71.432  57.969  25.290  1.00 38.45  ? 157  GLU L O   1 
ATOM   30357 C  CB  . GLU V  1 157 ? -72.893  55.255  24.307  1.00 39.61  ? 157  GLU L CB  1 
ATOM   30358 C  CG  . GLU V  1 157 ? -73.308  54.754  22.941  1.00 50.51  ? 157  GLU L CG  1 
ATOM   30359 C  CD  . GLU V  1 157 ? -74.760  54.284  22.898  1.00 49.74  ? 157  GLU L CD  1 
ATOM   30360 O  OE1 . GLU V  1 157 ? -75.418  54.308  23.976  1.00 60.93  ? 157  GLU L OE1 1 
ATOM   30361 O  OE2 . GLU V  1 157 ? -75.236  53.893  21.786  1.00 56.35  ? 157  GLU L OE2 1 
ATOM   30362 N  N   . LEU V  1 158 ? -71.281  56.293  26.765  1.00 36.78  ? 158  LEU L N   1 
ATOM   30363 C  CA  . LEU V  1 158 ? -71.265  57.200  27.891  1.00 36.53  ? 158  LEU L CA  1 
ATOM   30364 C  C   . LEU V  1 158 ? -69.911  57.869  28.033  1.00 38.97  ? 158  LEU L C   1 
ATOM   30365 O  O   . LEU V  1 158 ? -69.809  58.888  28.700  1.00 41.42  ? 158  LEU L O   1 
ATOM   30366 C  CB  . LEU V  1 158 ? -71.678  56.515  29.194  1.00 35.14  ? 158  LEU L CB  1 
ATOM   30367 C  CG  . LEU V  1 158 ? -73.052  55.846  29.252  1.00 36.18  ? 158  LEU L CG  1 
ATOM   30368 C  CD1 . LEU V  1 158 ? -73.289  55.067  30.564  1.00 33.76  ? 158  LEU L CD1 1 
ATOM   30369 C  CD2 . LEU V  1 158 ? -74.114  56.901  29.092  1.00 41.08  ? 158  LEU L CD2 1 
ATOM   30370 N  N   . SER V  1 159 ? -68.867  57.323  27.408  1.00 41.04  ? 159  SER L N   1 
ATOM   30371 C  CA  . SER V  1 159 ? -67.535  57.962  27.477  1.00 41.72  ? 159  SER L CA  1 
ATOM   30372 C  C   . SER V  1 159 ? -67.514  59.323  26.755  1.00 40.66  ? 159  SER L C   1 
ATOM   30373 O  O   . SER V  1 159 ? -66.579  60.090  26.885  1.00 37.77  ? 159  SER L O   1 
ATOM   30374 C  CB  . SER V  1 159 ? -66.446  57.040  26.929  1.00 41.39  ? 159  SER L CB  1 
ATOM   30375 O  OG  . SER V  1 159 ? -66.339  57.191  25.529  1.00 42.59  ? 159  SER L OG  1 
ATOM   30376 N  N   . ALA V  1 160 ? -68.570  59.606  26.003  1.00 43.39  ? 160  ALA L N   1 
ATOM   30377 C  CA  . ALA V  1 160 ? -68.730  60.894  25.338  1.00 46.14  ? 160  ALA L CA  1 
ATOM   30378 C  C   . ALA V  1 160 ? -68.902  62.041  26.339  1.00 47.74  ? 160  ALA L C   1 
ATOM   30379 O  O   . ALA V  1 160 ? -68.557  63.170  26.021  1.00 48.25  ? 160  ALA L O   1 
ATOM   30380 C  CB  . ALA V  1 160 ? -69.907  60.849  24.361  1.00 45.62  ? 160  ALA L CB  1 
ATOM   30381 N  N   . ARG V  1 161 ? -69.428  61.764  27.536  1.00 48.97  ? 161  ARG L N   1 
ATOM   30382 C  CA  . ARG V  1 161 ? -69.552  62.807  28.564  1.00 50.62  ? 161  ARG L CA  1 
ATOM   30383 C  C   . ARG V  1 161 ? -68.287  62.965  29.391  1.00 53.00  ? 161  ARG L C   1 
ATOM   30384 O  O   . ARG V  1 161 ? -67.974  62.099  30.206  1.00 53.59  ? 161  ARG L O   1 
ATOM   30385 C  CB  . ARG V  1 161 ? -70.701  62.504  29.501  1.00 49.48  ? 161  ARG L CB  1 
ATOM   30386 C  CG  . ARG V  1 161 ? -71.014  63.657  30.411  1.00 47.14  ? 161  ARG L CG  1 
ATOM   30387 C  CD  . ARG V  1 161 ? -72.222  63.340  31.239  1.00 40.95  ? 161  ARG L CD  1 
ATOM   30388 N  NE  . ARG V  1 161 ? -72.607  64.443  32.113  1.00 33.70  ? 161  ARG L NE  1 
ATOM   30389 C  CZ  . ARG V  1 161 ? -73.234  64.280  33.274  1.00 33.61  ? 161  ARG L CZ  1 
ATOM   30390 N  NH1 . ARG V  1 161 ? -73.513  63.043  33.725  1.00 30.10  ? 161  ARG L NH1 1 
ATOM   30391 N  NH2 . ARG V  1 161 ? -73.559  65.352  33.996  1.00 26.10  ? 161  ARG L NH2 1 
ATOM   30392 N  N   . ALA V  1 162 ? -67.566  64.069  29.189  1.00 56.50  ? 162  ALA L N   1 
ATOM   30393 C  CA  . ALA V  1 162 ? -66.275  64.290  29.890  1.00 58.41  ? 162  ALA L CA  1 
ATOM   30394 C  C   . ALA V  1 162 ? -66.365  65.255  31.074  1.00 59.01  ? 162  ALA L C   1 
ATOM   30395 O  O   . ALA V  1 162 ? -66.991  66.323  30.984  1.00 59.82  ? 162  ALA L O   1 
ATOM   30396 C  CB  . ALA V  1 162 ? -65.165  64.752  28.915  1.00 58.48  ? 162  ALA L CB  1 
ATOM   30397 N  N   . PRO V  1 163 ? -65.728  64.880  32.186  1.00 59.50  ? 163  PRO L N   1 
ATOM   30398 C  CA  . PRO V  1 163 ? -65.572  65.791  33.298  1.00 60.39  ? 163  PRO L CA  1 
ATOM   30399 C  C   . PRO V  1 163 ? -64.687  66.949  32.836  1.00 62.17  ? 163  PRO L C   1 
ATOM   30400 O  O   . PRO V  1 163 ? -63.695  66.740  32.136  1.00 60.02  ? 163  PRO L O   1 
ATOM   30401 C  CB  . PRO V  1 163 ? -64.861  64.933  34.356  1.00 60.18  ? 163  PRO L CB  1 
ATOM   30402 C  CG  . PRO V  1 163 ? -64.151  63.885  33.573  1.00 61.28  ? 163  PRO L CG  1 
ATOM   30403 C  CD  . PRO V  1 163 ? -65.090  63.577  32.443  1.00 59.96  ? 163  PRO L CD  1 
ATOM   30404 N  N   . LYS V  1 164 ? -65.059  68.164  33.207  1.00 66.11  ? 164  LYS L N   1 
ATOM   30405 C  CA  . LYS V  1 164 ? -64.370  69.338  32.691  1.00 70.50  ? 164  LYS L CA  1 
ATOM   30406 C  C   . LYS V  1 164 ? -63.193  69.791  33.553  1.00 71.53  ? 164  LYS L C   1 
ATOM   30407 O  O   . LYS V  1 164 ? -62.553  70.795  33.244  1.00 73.07  ? 164  LYS L O   1 
ATOM   30408 C  CB  . LYS V  1 164 ? -65.369  70.475  32.429  1.00 71.40  ? 164  LYS L CB  1 
ATOM   30409 C  CG  . LYS V  1 164 ? -65.863  70.521  30.958  1.00 79.86  ? 164  LYS L CG  1 
ATOM   30410 C  CD  . LYS V  1 164 ? -67.291  71.072  30.819  1.00 86.19  ? 164  LYS L CD  1 
ATOM   30411 C  CE  . LYS V  1 164 ? -68.329  69.993  31.142  1.00 88.47  ? 164  LYS L CE  1 
ATOM   30412 N  NZ  . LYS V  1 164 ? -69.669  70.600  31.317  1.00 88.03  ? 164  LYS L NZ  1 
ATOM   30413 N  N   . LEU V  1 165 ? -62.884  69.039  34.607  1.00 72.18  ? 165  LEU L N   1 
ATOM   30414 C  CA  . LEU V  1 165 ? -61.871  69.476  35.564  1.00 72.81  ? 165  LEU L CA  1 
ATOM   30415 C  C   . LEU V  1 165 ? -60.444  68.967  35.297  1.00 72.75  ? 165  LEU L C   1 
ATOM   30416 O  O   . LEU V  1 165 ? -59.536  69.801  35.178  1.00 73.16  ? 165  LEU L O   1 
ATOM   30417 C  CB  . LEU V  1 165 ? -62.300  69.207  37.003  1.00 73.96  ? 165  LEU L CB  1 
ATOM   30418 C  CG  . LEU V  1 165 ? -61.783  70.268  37.961  1.00 75.77  ? 165  LEU L CG  1 
ATOM   30419 C  CD1 . LEU V  1 165 ? -62.802  71.413  38.070  1.00 77.33  ? 165  LEU L CD1 1 
ATOM   30420 C  CD2 . LEU V  1 165 ? -61.508  69.619  39.297  1.00 75.65  ? 165  LEU L CD2 1 
ATOM   30421 N  N   . PRO V  1 166 ? -60.228  67.622  35.228  1.00 71.88  ? 166  PRO L N   1 
ATOM   30422 C  CA  . PRO V  1 166 ? -58.921  67.094  34.790  1.00 72.32  ? 166  PRO L CA  1 
ATOM   30423 C  C   . PRO V  1 166 ? -58.134  67.943  33.738  1.00 73.28  ? 166  PRO L C   1 
ATOM   30424 O  O   . PRO V  1 166 ? -56.912  68.090  33.872  1.00 72.81  ? 166  PRO L O   1 
ATOM   30425 C  CB  . PRO V  1 166 ? -59.289  65.709  34.259  1.00 72.05  ? 166  PRO L CB  1 
ATOM   30426 C  CG  . PRO V  1 166 ? -60.359  65.267  35.227  1.00 70.41  ? 166  PRO L CG  1 
ATOM   30427 C  CD  . PRO V  1 166 ? -61.143  66.515  35.584  1.00 70.38  ? 166  PRO L CD  1 
ATOM   30428 N  N   . GLY V  1 167 ? -58.823  68.497  32.731  1.00 73.52  ? 167  GLY L N   1 
ATOM   30429 C  CA  . GLY V  1 167 ? -58.236  69.490  31.806  1.00 73.14  ? 167  GLY L CA  1 
ATOM   30430 C  C   . GLY V  1 167 ? -57.785  70.814  32.437  1.00 73.17  ? 167  GLY L C   1 
ATOM   30431 O  O   . GLY V  1 167 ? -58.564  71.661  32.905  1.00 71.79  ? 167  GLY L O   1 
ATOM   30432 N  N   . MET W  1 1   ? -66.767  132.665 -35.873 1.00 79.51  ? 1    MET M N   1 
ATOM   30433 C  CA  . MET W  1 1   ? -67.106  131.283 -35.405 1.00 82.28  ? 1    MET M CA  1 
ATOM   30434 C  C   . MET W  1 1   ? -68.580  131.146 -35.007 1.00 76.86  ? 1    MET M C   1 
ATOM   30435 O  O   . MET W  1 1   ? -69.269  130.224 -35.458 1.00 75.55  ? 1    MET M O   1 
ATOM   30436 C  CB  . MET W  1 1   ? -66.200  130.851 -34.242 1.00 83.84  ? 1    MET M CB  1 
ATOM   30437 C  CG  . MET W  1 1   ? -64.974  129.980 -34.617 1.00 87.03  ? 1    MET M CG  1 
ATOM   30438 S  SD  . MET W  1 1   ? -65.045  128.371 -33.741 1.00 91.93  ? 1    MET M SD  1 
ATOM   30439 C  CE  . MET W  1 1   ? -63.432  128.270 -32.921 1.00 86.42  ? 1    MET M CE  1 
ATOM   30440 N  N   . LEU W  1 2   ? -69.043  132.051 -34.143 1.00 72.25  ? 2    LEU M N   1 
ATOM   30441 C  CA  . LEU W  1 2   ? -70.482  132.227 -33.878 1.00 67.68  ? 2    LEU M CA  1 
ATOM   30442 C  C   . LEU W  1 2   ? -71.001  133.547 -34.483 1.00 64.26  ? 2    LEU M C   1 
ATOM   30443 O  O   . LEU W  1 2   ? -70.314  134.574 -34.413 1.00 62.48  ? 2    LEU M O   1 
ATOM   30444 C  CB  . LEU W  1 2   ? -70.756  132.198 -32.368 1.00 66.75  ? 2    LEU M CB  1 
ATOM   30445 C  CG  . LEU W  1 2   ? -71.021  130.872 -31.656 1.00 62.93  ? 2    LEU M CG  1 
ATOM   30446 C  CD1 . LEU W  1 2   ? -71.266  131.125 -30.180 1.00 62.20  ? 2    LEU M CD1 1 
ATOM   30447 C  CD2 . LEU W  1 2   ? -72.199  130.129 -32.268 1.00 59.06  ? 2    LEU M CD2 1 
ATOM   30448 N  N   . SER W  1 3   ? -72.195  133.540 -35.076 1.00 60.89  ? 3    SER M N   1 
ATOM   30449 C  CA  . SER W  1 3   ? -72.723  134.803 -35.612 1.00 58.88  ? 3    SER M CA  1 
ATOM   30450 C  C   . SER W  1 3   ? -73.319  135.586 -34.457 1.00 56.83  ? 3    SER M C   1 
ATOM   30451 O  O   . SER W  1 3   ? -73.859  134.974 -33.540 1.00 54.92  ? 3    SER M O   1 
ATOM   30452 C  CB  . SER W  1 3   ? -73.759  134.574 -36.710 1.00 58.45  ? 3    SER M CB  1 
ATOM   30453 O  OG  . SER W  1 3   ? -74.888  133.891 -36.199 1.00 59.36  ? 3    SER M OG  1 
ATOM   30454 N  N   . GLU W  1 4   ? -73.205  136.919 -34.491 1.00 55.01  ? 4    GLU M N   1 
ATOM   30455 C  CA  . GLU W  1 4   ? -73.789  137.766 -33.453 1.00 55.50  ? 4    GLU M CA  1 
ATOM   30456 C  C   . GLU W  1 4   ? -75.206  137.293 -33.131 1.00 52.51  ? 4    GLU M C   1 
ATOM   30457 O  O   . GLU W  1 4   ? -75.594  137.212 -31.960 1.00 52.05  ? 4    GLU M O   1 
ATOM   30458 C  CB  . GLU W  1 4   ? -73.797  139.231 -33.874 1.00 54.32  ? 4    GLU M CB  1 
ATOM   30459 C  CG  . GLU W  1 4   ? -74.920  140.077 -33.218 1.00 62.69  ? 4    GLU M CG  1 
ATOM   30460 C  CD  . GLU W  1 4   ? -74.788  141.593 -33.479 1.00 65.46  ? 4    GLU M CD  1 
ATOM   30461 O  OE1 . GLU W  1 4   ? -74.724  141.996 -34.672 1.00 78.22  ? 4    GLU M OE1 1 
ATOM   30462 O  OE2 . GLU W  1 4   ? -74.762  142.386 -32.497 1.00 68.92  ? 4    GLU M OE2 1 
ATOM   30463 N  N   . ARG W  1 5   ? -75.958  136.947 -34.171 1.00 49.61  ? 5    ARG M N   1 
ATOM   30464 C  CA  . ARG W  1 5   ? -77.311  136.465 -34.001 1.00 48.31  ? 5    ARG M CA  1 
ATOM   30465 C  C   . ARG W  1 5   ? -77.361  135.139 -33.251 1.00 46.21  ? 5    ARG M C   1 
ATOM   30466 O  O   . ARG W  1 5   ? -78.225  134.965 -32.398 1.00 45.97  ? 5    ARG M O   1 
ATOM   30467 C  CB  . ARG W  1 5   ? -78.080  136.393 -35.338 1.00 48.04  ? 5    ARG M CB  1 
ATOM   30468 C  CG  . ARG W  1 5   ? -79.452  135.700 -35.210 1.00 49.84  ? 5    ARG M CG  1 
ATOM   30469 C  CD  . ARG W  1 5   ? -80.231  135.618 -36.517 1.00 53.32  ? 5    ARG M CD  1 
ATOM   30470 N  NE  . ARG W  1 5   ? -81.409  136.482 -36.466 1.00 63.81  ? 5    ARG M NE  1 
ATOM   30471 C  CZ  . ARG W  1 5   ? -81.495  137.665 -37.072 1.00 65.96  ? 5    ARG M CZ  1 
ATOM   30472 N  NH1 . ARG W  1 5   ? -80.481  138.129 -37.800 1.00 61.39  ? 5    ARG M NH1 1 
ATOM   30473 N  NH2 . ARG W  1 5   ? -82.600  138.389 -36.948 1.00 69.83  ? 5    ARG M NH2 1 
ATOM   30474 N  N   . MET W  1 6   ? -76.461  134.203 -33.566 1.00 44.10  ? 6    MET M N   1 
ATOM   30475 C  CA  . MET W  1 6   ? -76.387  132.925 -32.806 1.00 40.78  ? 6    MET M CA  1 
ATOM   30476 C  C   . MET W  1 6   ? -76.024  133.140 -31.334 1.00 37.73  ? 6    MET M C   1 
ATOM   30477 O  O   . MET W  1 6   ? -76.692  132.629 -30.426 1.00 34.04  ? 6    MET M O   1 
ATOM   30478 C  CB  . MET W  1 6   ? -75.373  131.945 -33.415 1.00 39.37  ? 6    MET M CB  1 
ATOM   30479 C  CG  . MET W  1 6   ? -75.972  130.705 -34.010 1.00 37.68  ? 6    MET M CG  1 
ATOM   30480 S  SD  . MET W  1 6   ? -76.967  129.723 -32.865 1.00 41.92  ? 6    MET M SD  1 
ATOM   30481 C  CE  . MET W  1 6   ? -78.059  128.872 -34.010 1.00 31.35  ? 6    MET M CE  1 
ATOM   30482 N  N   . LEU W  1 7   ? -74.954  133.895 -31.124 1.00 35.82  ? 7    LEU M N   1 
ATOM   30483 C  CA  . LEU W  1 7   ? -74.436  134.122 -29.796 1.00 39.76  ? 7    LEU M CA  1 
ATOM   30484 C  C   . LEU W  1 7   ? -75.579  134.571 -28.875 1.00 43.06  ? 7    LEU M C   1 
ATOM   30485 O  O   . LEU W  1 7   ? -75.929  133.878 -27.904 1.00 44.30  ? 7    LEU M O   1 
ATOM   30486 C  CB  . LEU W  1 7   ? -73.276  135.126 -29.837 1.00 37.11  ? 7    LEU M CB  1 
ATOM   30487 C  CG  . LEU W  1 7   ? -72.716  135.513 -28.474 1.00 37.03  ? 7    LEU M CG  1 
ATOM   30488 C  CD1 . LEU W  1 7   ? -72.492  134.269 -27.647 1.00 35.78  ? 7    LEU M CD1 1 
ATOM   30489 C  CD2 . LEU W  1 7   ? -71.414  136.343 -28.579 1.00 41.02  ? 7    LEU M CD2 1 
ATOM   30490 N  N   . LYS W  1 8   ? -76.165  135.715 -29.227 1.00 45.51  ? 8    LYS M N   1 
ATOM   30491 C  CA  . LYS W  1 8   ? -77.341  136.271 -28.588 1.00 44.17  ? 8    LYS M CA  1 
ATOM   30492 C  C   . LYS W  1 8   ? -78.427  135.239 -28.381 1.00 43.11  ? 8    LYS M C   1 
```
