## Supplementary material for "Tertiary-interaction characters enable fast, model-based structural phylogenetics beyond the twilight zone": 2jd7_A

```
CRYST1  254.301  342.878  266.221  90.00  90.00  90.00 P 1           1
ATOM      1  N   MET A   1     -54.085  20.473  56.805  1.00 58.74           N
ATOM      2  CA  MET A   1     -53.039  21.326  56.142  1.00 60.47           C
ATOM      3  C   MET A   1     -52.821  20.927  54.687  1.00 52.59           C
ATOM      4  O   MET A   1     -52.015  21.545  53.984  1.00 51.46           O
ATOM      5  CB  MET A   1     -51.668  21.254  56.855  1.00 61.15           C
ATOM      6  CG  MET A   1     -51.607  20.470  58.174  1.00 67.99           C
ATOM      7  SD  MET A   1     -49.885  20.019  58.478  1.00 73.98           S
ATOM      8  CE  MET A   1     -49.957  19.083  60.025  1.00 71.68           C
ATOM      9  N   LEU A   2     -53.488  19.882  54.224  1.00 45.94           N
ATOM     10  CA  LEU A   2     -53.285  19.557  52.833  1.00 41.26           C
ATOM     11  C   LEU A   2     -54.319  20.158  51.902  1.00 40.01           C
ATOM     12  O   LEU A   2     -53.969  21.029  51.077  1.00 41.24           O
ATOM     13  CB  LEU A   2     -52.977  18.077  52.564  1.00 40.11           C
ATOM     14  CG  LEU A   2     -51.464  17.786  52.608  1.00 32.92           C
ATOM     15  CD1 LEU A   2     -51.172  16.368  52.293  1.00 29.71           C
ATOM     16  CD2 LEU A   2     -50.659  18.663  51.689  1.00 27.62           C
ATOM     17  N   SER A   3     -55.568  19.719  52.021  1.00 35.27           N
ATOM     18  CA  SER A   3     -56.588  20.138  51.059  1.00 34.62           C
ATOM     19  C   SER A   3     -56.954  18.969  50.165  1.00 36.80           C
ATOM     20  O   SER A   3     -56.104  18.384  49.509  1.00 35.90           O
ATOM     21  CB  SER A   3     -56.126  21.335  50.208  1.00 30.90           C
ATOM     22  OG  SER A   3     -56.198  21.061  48.806  1.00 28.34           O
ATOM     23  N   GLU A   4     -58.237  18.648  50.126  1.00 40.03           N
ATOM     24  CA  GLU A   4     -58.690  17.507  49.367  1.00 44.50           C
ATOM     25  C   GLU A   4     -57.960  17.432  48.010  1.00 43.63           C
ATOM     26  O   GLU A   4     -57.392  16.398  47.676  1.00 42.41           O
ATOM     27  CB  GLU A   4     -60.207  17.570  49.204  1.00 47.41           C
ATOM     28  CG  GLU A   4     -60.917  16.216  49.093  1.00 58.21           C
ATOM     29  CD  GLU A   4     -62.164  16.291  48.197  1.00 69.77           C
ATOM     30  OE1 GLU A   4     -62.936  17.275  48.306  1.00 71.26           O
ATOM     31  OE2 GLU A   4     -62.368  15.370  47.372  1.00 73.44           O
ATOM     32  N   ARG A   5     -57.929  18.543  47.273  1.00 44.91           N
ATOM     33  CA  ARG A   5     -57.388  18.580  45.906  1.00 46.23           C
ATOM     34  C   ARG A   5     -55.866  18.352  45.880  1.00 43.44           C
ATOM     35  O   ARG A   5     -55.329  17.679  44.982  1.00 44.64           O
ATOM     36  CB  ARG A   5     -57.768  19.897  45.201  1.00 44.65           C
ATOM     37  CG  ARG A   5     -57.455  19.940  43.708  1.00 47.84           C
ATOM     38  CD  ARG A   5     -57.585  21.362  43.098  1.00 53.60           C
ATOM     39  NE  ARG A   5     -58.105  21.273  41.727  1.00 72.91           N
ATOM     40  CZ  ARG A   5     -59.401  21.371  41.392  1.00 78.58           C
ATOM     41  NH1 ARG A   5     -60.333  21.615  42.323  1.00 75.04           N
ATOM     42  NH2 ARG A   5     -59.769  21.239  40.112  1.00 76.57           N
ATOM     43  N   MET A   6     -55.176  18.901  46.868  1.00 39.89           N
ATOM     44  CA  MET A   6     -53.736  18.697  46.972  1.00 37.34           C
ATOM     45  C   MET A   6     -53.376  17.214  47.287  1.00 37.30           C
ATOM     46  O   MET A   6     -52.534  16.600  46.608  1.00 37.28           O
ATOM     47  CB  MET A   6     -53.155  19.674  47.993  1.00 34.69           C
ATOM     48  CG  MET A   6     -51.668  19.612  48.136  1.00 34.50           C
ATOM     49  SD  MET A   6     -50.824  19.647  46.570  1.00 41.20           S
ATOM     50  CE  MET A   6     -50.362  21.363  46.506  1.00 36.99           C
ATOM     51  N   LEU A   7     -54.031  16.651  48.303  1.00 34.26           N
ATOM     52  CA  LEU A   7     -53.900  15.257  48.625  1.00 31.90           C
ATOM     53  C   LEU A   7     -54.129  14.362  47.406  1.00 33.83           C
ATOM     54  O   LEU A   7     -53.330  13.483  47.139  1.00 37.51           O
ATOM     55  CB  LEU A   7     -54.838  14.893  49.758  1.00 31.14           C
ATOM     56  CG  LEU A   7     -54.551  13.582  50.492  1.00 31.55           C
ATOM     57  CD1 LEU A   7     -53.313  13.738  51.319  1.00 30.44           C
ATOM     58  CD2 LEU A   7     -55.720  13.170  51.369  1.00 30.66           C
ATOM     59  N   LYS A   8     -55.178  14.585  46.631  1.00 33.89           N
ATOM     60  CA  LYS A   8     -55.376  13.761  45.434  1.00 33.62           C
ATOM     61  C   LYS A   8     -54.178  13.923  44.509  1.00 29.26           C
ATOM     62  O   LYS A   8     -53.673  12.953  43.956  1.00 27.30           O
ATOM     63  CB  LYS A   8     -56.667  14.139  44.701  1.00 31.89           C
ATOM     64  CG  LYS A   8     -57.427  12.937  44.144  1.00 40.47           C
ATOM     65  CD  LYS A   8     -58.495  13.335  43.083  1.00 43.02           C
ATOM     66  CE  LYS A   8     -57.908  13.466  41.637  1.00 50.79           C
ATOM     67  NZ  LYS A   8     -58.962  13.734  40.620  0.05 44.91           N
ATOM     68  N   ALA A   9     -53.713  15.157  44.351  1.00 26.65           N
ATOM     69  CA  ALA A   9     -52.616  15.410  43.440  1.00 24.93           C
ATOM     70  C   ALA A   9     -51.366  14.708  43.943  1.00 26.89           C
ATOM     71  O   ALA A   9     -50.576  14.209  43.144  1.00 29.17           O
ATOM     72  CB  ALA A   9     -52.364  16.887  43.288  1.00 21.50           C
ATOM     73  N   LEU A  10     -51.191  14.660  45.266  1.00 25.80           N
ATOM     74  CA  LEU A  10     -49.985  14.080  45.826  1.00 23.59           C
ATOM     75  C   LEU A  10     -50.038  12.556  45.681  1.00 24.02           C
ATOM     76  O   LEU A  10     -49.080  11.947  45.210  1.00 22.14           O
ATOM     77  CB  LEU A  10     -49.759  14.546  47.266  1.00 21.75           C
ATOM     78  CG  LEU A  10     -49.285  15.997  47.494  1.00 21.99           C
ATOM     79  CD1 LEU A  10     -49.293  16.375  48.983  1.00 20.80           C
ATOM     80  CD2 LEU A  10     -47.908  16.264  46.926  1.00  9.04           C
ATOM     81  N   ASN A  11     -51.177  11.966  46.047  1.00 23.46           N
ATOM     82  CA  ASN A  11     -51.409  10.555  45.870  1.00 23.76           C
ATOM     83  C   ASN A  11     -51.279  10.152  44.414  1.00 25.98           C
ATOM     84  O   ASN A  11     -50.711   9.100  44.137  1.00 29.01           O
ATOM     85  CB  ASN A  11     -52.775  10.135  46.426  1.00 23.35           C
ATOM     86  CG  ASN A  11     -52.756   9.898  47.938  1.00 27.58           C
ATOM     87  OD1 ASN A  11     -51.798   9.374  48.478  1.00 40.79           O
ATOM     88  ND2 ASN A  11     -53.824  10.273  48.617  1.00 32.04           N
ATOM     89  N   ASP A  12     -51.779  10.979  43.487  1.00 27.95           N
ATOM     90  CA  ASP A  12     -51.710  10.652  42.050  1.00 28.25           C
ATOM     91  C   ASP A  12     -50.272  10.560  41.638  1.00 27.51           C
ATOM     92  O   ASP A  12     -49.909   9.702  40.839  1.00 29.99           O
ATOM     93  CB  ASP A  12     -52.389  11.685  41.142  1.00 28.27           C
ATOM     94  CG  ASP A  12     -53.914  11.576  41.135  1.00 32.58           C
ATOM     95  OD1 ASP A  12     -54.585  12.544  40.677  1.00 31.35           O
ATOM     96  OD2 ASP A  12     -54.451  10.545  41.601  1.00 36.39           O
ATOM     97  N   GLN A  13     -49.450  11.446  42.182  1.00 24.71           N
ATOM     98  CA  GLN A  13     -48.055  11.469  41.813  1.00 22.42           C
ATOM     99  C   GLN A  13     -47.314  10.277  42.417  1.00 23.00           C
ATOM    100  O   GLN A  13     -46.440   9.689  41.783  1.00 22.91           O
ATOM    101  CB  GLN A  13     -47.442  12.778  42.238  1.00 20.74           C
ATOM    102  CG  GLN A  13     -46.042  13.007  41.767  1.00 25.42           C
ATOM    103  CD  GLN A  13     -45.885  12.896  40.276  1.00 27.02           C
ATOM    104  OE1 GLN A  13     -46.730  13.352  39.520  1.00 25.25           O
ATOM    105  NE2 GLN A  13     -44.783  12.289  39.842  1.00 28.96           N
ATOM    106  N   LEU A  14     -47.674   9.904  43.636  1.00 23.94           N
ATOM    107  CA  LEU A  14     -47.095   8.731  44.257  1.00 23.74           C
ATOM    108  C   LEU A  14     -47.293   7.564  43.295  1.00 26.33           C
ATOM    109  O   LEU A  14     -46.362   6.800  43.018  1.00 27.59           O
ATOM    110  CB  LEU A  14     -47.752   8.477  45.598  1.00 21.78           C
ATOM    111  CG  LEU A  14     -47.116   7.528  46.602  1.00 23.58           C
ATOM    112  CD1 LEU A  14     -47.584   7.834  48.032  1.00 15.08           C
ATOM    113  CD2 LEU A  14     -47.485   6.118  46.216  1.00 22.05           C
ATOM    114  N   ASN A  15     -48.494   7.477  42.735  1.00 27.76           N
ATOM    115  CA  ASN A  15     -48.806   6.442  41.777  1.00 28.11           C
ATOM    116  C   ASN A  15     -47.959   6.501  40.521  1.00 28.98           C
ATOM    117  O   ASN A  15     -47.454   5.490  40.061  1.00 31.08           O
ATOM    118  CB  ASN A  15     -50.267   6.495  41.382  1.00 28.59           C
ATOM    119  CG  ASN A  15     -50.648   5.326  40.532  1.00 36.74           C
ATOM    120  OD1 ASN A  15     -51.074   4.298  41.048  1.00 48.85           O
ATOM    121  ND2 ASN A  15     -50.425   5.433  39.221  1.00 42.58           N
ATOM    122  N   ARG A  16     -47.839   7.687  39.946  1.00 28.24           N
ATOM    123  CA  ARG A  16     -46.982   7.895  38.815  1.00 27.01           C
ATOM    124  C   ARG A  16     -45.581   7.411  39.062  1.00 28.99           C
ATOM    125  O   ARG A  16     -44.984   6.818  38.174  1.00 32.91           O
ATOM    126  CB  ARG A  16     -46.927   9.368  38.465  1.00 29.15           C
ATOM    127  CG  ARG A  16     -48.150   9.830  37.744  1.00 28.04           C
ATOM    128  CD  ARG A  16     -47.973  11.196  37.112  1.00 25.32           C
ATOM    129  NE  ARG A  16     -49.325  11.627  36.833  1.00 32.01           N
ATOM    130  CZ  ARG A  16     -50.044  12.424  37.606  1.00 27.81           C
ATOM    131  NH1 ARG A  16     -49.535  12.980  38.698  1.00 26.37           N
ATOM    132  NH2 ARG A  16     -51.286  12.662  37.262  1.00 28.15           N
ATOM    133  N   GLU A  17     -45.041   7.665  40.252  1.00 29.94           N
ATOM    134  CA  GLU A  17     -43.690   7.224  40.563  1.00 29.03           C
ATOM    135  C   GLU A  17     -43.602   5.700  40.499  1.00 29.51           C
ATOM    136  O   GLU A  17     -42.647   5.148  39.957  1.00 28.83           O
ATOM    137  CB  GLU A  17     -43.230   7.769  41.912  1.00 28.46           C
ATOM    138  CG  GLU A  17     -43.080   9.297  41.948  1.00 30.30           C
ATOM    139  CD  GLU A  17     -41.996   9.830  41.032  1.00 35.24           C
ATOM    140  OE1 GLU A  17     -41.084   9.068  40.636  1.00 41.23           O
ATOM    141  OE2 GLU A  17     -42.051  11.038  40.696  1.00 37.39           O
ATOM    142  N   LEU A  18     -44.640   5.035  40.999  1.00 28.58           N
ATOM    143  CA  LEU A  18     -44.683   3.588  41.068  1.00 27.54           C
ATOM    144  C   LEU A  18     -44.748   2.964  39.669  1.00 28.04           C
ATOM    145  O   LEU A  18     -43.978   2.028  39.337  1.00 26.54           O
ATOM    146  CB  LEU A  18     -45.859   3.144  41.943  1.00 27.32           C
ATOM    147  CG  LEU A  18     -45.613   3.202  43.461  1.00 24.29           C
ATOM    148  CD1 LEU A  18     -46.861   2.729  44.176  1.00 12.08           C
ATOM    149  CD2 LEU A  18     -44.419   2.336  43.870  1.00 21.02           C
ATOM    150  N   TYR A  19     -45.644   3.502  38.841  1.00 26.05           N
ATOM    151  CA  TYR A  19     -45.670   3.146  37.421  1.00 22.94           C
ATOM    152  C   TYR A  19     -44.301   3.376  36.744  1.00 22.54           C
ATOM    153  O   TYR A  19     -43.853   2.539  35.948  1.00 22.52           O
ATOM    154  CB  TYR A  19     -46.796   3.845  36.648  1.00 19.96           C
ATOM    155  CG  TYR A  19     -46.768   3.446  35.210  1.00 20.59           C
ATOM    156  CD1 TYR A  19     -47.324   2.232  34.778  1.00 24.68           C
ATOM    157  CD2 TYR A  19     -46.149   4.249  34.270  1.00 20.14           C
ATOM    158  CE1 TYR A  19     -47.270   1.858  33.418  1.00 23.83           C
ATOM    159  CE2 TYR A  19     -46.075   3.876  32.933  1.00 19.60           C
ATOM    160  CZ  TYR A  19     -46.641   2.698  32.509  1.00 20.12           C
ATOM    161  OH  TYR A  19     -46.544   2.372  31.175  1.00 21.14           O
ATOM    162  N   SER A  20     -43.632   4.483  37.062  1.00 19.96           N
ATOM    163  CA  SER A  20     -42.318   4.685  36.512  1.00 22.99           C
ATOM    164  C   SER A  20     -41.411   3.517  36.895  1.00 25.15           C
ATOM    165  O   SER A  20     -40.678   2.998  36.055  1.00 25.82           O
ATOM    166  CB  SER A  20     -41.715   5.989  36.995  1.00 25.86           C
ATOM    167  OG  SER A  20     -42.412   7.095  36.474  1.00 29.67           O
ATOM    168  N   ALA A  21     -41.489   3.084  38.158  1.00 25.64           N
ATOM    169  CA  ALA A  21     -40.703   1.945  38.612  1.00 23.95           C
ATOM    170  C   ALA A  21     -41.091   0.747  37.792  1.00 23.94           C
ATOM    171  O   ALA A  21     -40.215   0.011  37.286  1.00 25.06           O
ATOM    172  CB  ALA A  21     -40.910   1.670  40.073  1.00 22.78           C
ATOM    173  N   TYR A  22     -42.393   0.561  37.625  1.00 22.77           N
ATOM    174  CA  TYR A  22     -42.867  -0.573  36.848  1.00 24.76           C
ATOM    175  C   TYR A  22     -42.450  -0.464  35.358  1.00 26.66           C
ATOM    176  O   TYR A  22     -42.132  -1.483  34.705  1.00 25.88           O
ATOM    177  CB  TYR A  22     -44.366  -0.678  36.985  1.00 25.33           C
ATOM    178  CG  TYR A  22     -44.927  -2.056  36.902  1.00 24.23           C
ATOM    179  CD1 TYR A  22     -44.184  -3.154  37.307  1.00 27.56           C
ATOM    180  CD2 TYR A  22     -46.219  -2.257  36.439  1.00 20.26           C
ATOM    181  CE1 TYR A  22     -44.709  -4.441  37.231  1.00 30.51           C
ATOM    182  CE2 TYR A  22     -46.768  -3.525  36.375  1.00 26.78           C
ATOM    183  CZ  TYR A  22     -46.015  -4.614  36.772  1.00 28.40           C
ATOM    184  OH  TYR A  22     -46.561  -5.875  36.709  1.00 26.05           O
ATOM    185  N   LEU A  23     -42.397   0.760  34.828  1.00 25.83           N
ATOM    186  CA  LEU A  23     -42.038   0.913  33.425  1.00 25.16           C
ATOM    187  C   LEU A  23     -40.601   0.502  33.243  1.00 26.94           C
ATOM    188  O   LEU A  23     -40.262  -0.198  32.283  1.00 31.18           O
ATOM    189  CB  LEU A  23     -42.244   2.340  32.942  1.00 25.10           C
ATOM    190  CG  LEU A  23     -41.773   2.680  31.530  1.00 23.41           C
ATOM    191  CD1 LEU A  23     -42.555   1.887  30.515  1.00 22.74           C
ATOM    192  CD2 LEU A  23     -41.881   4.181  31.261  1.00 22.76           C
ATOM    193  N   TYR A  24     -39.750   0.912  34.170  1.00 24.65           N
ATOM    194  CA  TYR A  24     -38.358   0.557  34.059  1.00 24.67           C
ATOM    195  C   TYR A  24     -38.128  -0.925  34.291  1.00 24.36           C
ATOM    196  O   TYR A  24     -37.206  -1.507  33.729  1.00 23.27           O
ATOM    197  CB  TYR A  24     -37.519   1.417  34.983  1.00 26.61           C
ATOM    198  CG  TYR A  24     -37.558   2.833  34.526  1.00 30.76           C
ATOM    199  CD1 TYR A  24     -37.212   3.154  33.231  1.00 39.85           C
ATOM    200  CD2 TYR A  24     -37.952   3.852  35.363  1.00 30.63           C
ATOM    201  CE1 TYR A  24     -37.247   4.460  32.779  1.00 40.85           C
ATOM    202  CE2 TYR A  24     -37.983   5.143  34.925  1.00 33.69           C
ATOM    203  CZ  TYR A  24     -37.630   5.445  33.620  1.00 35.27           C
ATOM    204  OH  TYR A  24     -37.661   6.735  33.139  1.00 36.96           O
ATOM    205  N   PHE A  25     -38.963  -1.530  35.126  1.00 23.50           N
ATOM    206  CA  PHE A  25     -38.884  -2.951  35.323  1.00 24.19           C
ATOM    207  C   PHE A  25     -39.205  -3.645  33.975  1.00 25.05           C
ATOM    208  O   PHE A  25     -38.406  -4.472  33.515  1.00 27.24           O
ATOM    209  CB  PHE A  25     -39.793  -3.389  36.490  1.00 24.29           C
ATOM    210  CG  PHE A  25     -39.565  -4.821  36.979  1.00 17.34           C
ATOM    211  CD1 PHE A  25     -38.274  -5.380  37.014  1.00 13.35           C
ATOM    212  CD2 PHE A  25     -40.648  -5.584  37.443  1.00 14.53           C
ATOM    213  CE1 PHE A  25     -38.070  -6.695  37.479  1.00 18.53           C
ATOM    214  CE2 PHE A  25     -40.467  -6.898  37.935  1.00 17.96           C
ATOM    215  CZ  PHE A  25     -39.179  -7.458  37.948  1.00 21.22           C
ATOM    216  N   ALA A  26     -40.319  -3.286  33.328  1.00 23.12           N
ATOM    217  CA  ALA A  26     -40.609  -3.746  31.947  1.00 21.90           C
ATOM    218  C   ALA A  26     -39.455  -3.558  30.983  1.00 23.73           C
ATOM    219  O   ALA A  26     -39.198  -4.437  30.124  1.00 23.79           O
ATOM    220  CB  ALA A  26     -41.782  -3.035  31.396  1.00 20.80           C
ATOM    221  N   MET A  27     -38.769  -2.412  31.090  1.00 22.75           N
ATOM    222  CA  MET A  27     -37.627  -2.184  30.216  1.00 23.97           C
ATOM    223  C   MET A  27     -36.526  -3.162  30.543  1.00 22.57           C
ATOM    224  O   MET A  27     -35.944  -3.759  29.656  1.00 23.12           O
ATOM    225  CB  MET A  27     -37.138  -0.745  30.255  1.00 23.97           C
ATOM    226  CG  MET A  27     -37.964   0.172  29.342  1.00 24.89           C
ATOM    227  SD  MET A  27     -37.423   1.896  29.340  1.00 28.89           S
ATOM    228  CE  MET A  27     -38.963   2.671  28.871  1.00 27.52           C
ATOM    229  N   ALA A  28     -36.279  -3.365  31.828  1.00 22.12           N
ATOM    230  CA  ALA A  28     -35.271  -4.313  32.243  1.00 21.46           C
ATOM    231  C   ALA A  28     -35.575  -5.668  31.624  1.00 22.85           C
ATOM    232  O   ALA A  28     -34.680  -6.294  31.027  1.00 21.94           O
ATOM    233  CB  ALA A  28     -35.149  -4.392  33.788  1.00 18.57           C
ATOM    234  N   ALA A  29     -36.832  -6.105  31.744  1.00 24.18           N
ATOM    235  CA  ALA A  29     -37.251  -7.408  31.221  1.00 24.90           C
ATOM    236  C   ALA A  29     -36.930  -7.515  29.750  1.00 26.26           C
ATOM    237  O   ALA A  29     -36.484  -8.571  29.268  1.00 26.58           O
ATOM    238  CB  ALA A  29     -38.712  -7.612  31.427  1.00 27.08           C
ATOM    239  N   TYR A  30     -37.162  -6.408  29.039  1.00 28.39           N
ATOM    240  CA  TYR A  30     -36.947  -6.329  27.576  1.00 26.43           C
ATOM    241  C   TYR A  30     -35.467  -6.483  27.227  1.00 25.15           C
ATOM    242  O   TYR A  30     -35.111  -7.293  26.379  1.00 28.08           O
ATOM    243  CB  TYR A  30     -37.548  -5.029  27.018  1.00 25.22           C
ATOM    244  CG  TYR A  30     -36.929  -4.541  25.728  1.00 27.11           C
ATOM    245  CD1 TYR A  30     -37.321  -5.071  24.499  1.00 30.54           C
ATOM    246  CD2 TYR A  30     -35.971  -3.530  25.724  1.00 29.56           C
ATOM    247  CE1 TYR A  30     -36.787  -4.618  23.307  1.00 25.29           C
ATOM    248  CE2 TYR A  30     -35.410  -3.075  24.523  1.00 28.54           C
ATOM    249  CZ  TYR A  30     -35.830  -3.628  23.323  1.00 29.28           C
ATOM    250  OH  TYR A  30     -35.297  -3.204  22.123  1.00 33.72           O
ATOM    251  N   PHE A  31     -34.611  -5.712  27.884  1.00 23.91           N
ATOM    252  CA  PHE A  31     -33.195  -5.799  27.644  1.00 26.04           C
ATOM    253  C   PHE A  31     -32.667  -7.198  27.999  1.00 27.40           C
ATOM    254  O   PHE A  31     -31.816  -7.767  27.289  1.00 27.37           O
ATOM    255  CB  PHE A  31     -32.461  -4.751  28.469  1.00 27.95           C
ATOM    256  CG  PHE A  31     -32.585  -3.358  27.939  1.00 29.81           C
ATOM    257  CD1 PHE A  31     -31.812  -2.931  26.875  1.00 29.24           C
ATOM    258  CD2 PHE A  31     -33.445  -2.453  28.531  1.00 35.29           C
ATOM    259  CE1 PHE A  31     -31.902  -1.625  26.400  1.00 29.30           C
ATOM    260  CE2 PHE A  31     -33.544  -1.141  28.046  1.00 34.68           C
ATOM    261  CZ  PHE A  31     -32.772  -0.734  26.984  1.00 27.18           C
ATOM    262  N   GLU A  32     -33.167  -7.750  29.099  1.00 27.31           N
ATOM    263  CA  GLU A  32     -32.801  -9.096  29.498  1.00 27.96           C
ATOM    264  C   GLU A  32     -33.114 -10.128  28.408  1.00 27.67           C
ATOM    265  O   GLU A  32     -32.315 -11.021  28.140  1.00 28.73           O
ATOM    266  CB  GLU A  32     -33.522  -9.473  30.779  1.00 29.98           C
ATOM    267  CG  GLU A  32     -32.773 -10.487  31.650  1.00 33.80           C
ATOM    268  CD  GLU A  32     -32.018  -9.841  32.763  1.00 38.07           C
ATOM    269  OE1 GLU A  32     -30.792 -10.059  32.837  1.00 49.26           O
ATOM    270  OE2 GLU A  32     -32.653  -9.115  33.563  1.00 42.34           O
ATOM    271  N   ASP A  33     -34.266 -10.008  27.772  1.00 28.00           N
ATOM    272  CA  ASP A  33     -34.587 -10.876  26.660  1.00 28.56           C
ATOM    273  C   ASP A  33     -33.598 -10.724  25.487  1.00 30.33           C
ATOM    274  O   ASP A  33     -33.262 -11.718  24.828  1.00 31.01           O
ATOM    275  CB  ASP A  33     -36.016 -10.629  26.217  1.00 29.31           C
ATOM    276  CG  ASP A  33     -36.454 -11.582  25.158  1.00 31.82           C
ATOM    277  OD1 ASP A  33     -37.165 -12.550  25.474  1.00 43.35           O
ATOM    278  OD2 ASP A  33     -36.074 -11.383  24.000  1.00 35.30           O
ATOM    279  N   LEU A  34     -33.126  -9.499  25.230  1.00 29.87           N
ATOM    280  CA  LEU A  34     -32.116  -9.271  24.191  1.00 30.64           C
ATOM    281  C   LEU A  34     -30.711  -9.698  24.600  1.00 32.59           C
ATOM    282  O   LEU A  34     -29.718  -9.410  23.884  1.00 33.71           O
ATOM    283  CB  LEU A  34     -32.025  -7.799  23.882  1.00 31.69           C
ATOM    284  CG  LEU A  34     -33.141  -7.104  23.157  1.00 32.61           C
ATOM    285  CD1 LEU A  34     -32.904  -5.649  23.449  1.00 25.47           C
ATOM    286  CD2 LEU A  34     -32.991  -7.413  21.690  1.00 35.15           C
ATOM    287  N   GLY A  35     -30.621 -10.344  25.762  1.00 32.34           N
ATOM    288  CA  GLY A  35     -29.345 -10.690  26.392  1.00 30.93           C
ATOM    289  C   GLY A  35     -28.439  -9.517  26.728  1.00 31.14           C
ATOM    290  O   GLY A  35     -27.221  -9.698  26.852  1.00 32.28           O
ATOM    291  N   LEU A  36     -29.008  -8.320  26.889  1.00 29.60           N
ATOM    292  CA  LEU A  36     -28.199  -7.151  27.250  1.00 30.59           C
ATOM    293  C   LEU A  36     -28.210  -6.900  28.762  1.00 33.60           C
ATOM    294  O   LEU A  36     -28.926  -6.003  29.259  1.00 32.65           O
ATOM    295  CB  LEU A  36     -28.687  -5.906  26.512  1.00 28.25           C
ATOM    296  CG  LEU A  36     -28.325  -5.809  25.036  1.00 23.90           C
ATOM    297  CD1 LEU A  36     -29.129  -4.699  24.386  1.00 14.68           C
ATOM    298  CD2 LEU A  36     -26.837  -5.608  24.867  1.00 19.37           C
ATOM    299  N   GLU A  37     -27.406  -7.674  29.489  1.00 35.68           N
ATOM    300  CA  GLU A  37     -27.548  -7.733  30.941  1.00 41.90           C
ATOM    301  C   GLU A  37     -27.264  -6.429  31.667  1.00 37.47           C
ATOM    302  O   GLU A  37     -27.778  -6.201  32.758  1.00 39.16           O
ATOM    303  CB  GLU A  37     -26.682  -8.841  31.520  1.00 42.45           C
ATOM    304  CG  GLU A  37     -27.375 -10.212  31.551  1.00 54.98           C
ATOM    305  CD  GLU A  37     -26.472 -11.344  32.130  1.00 57.19           C
ATOM    306  OE1 GLU A  37     -25.414 -11.043  32.776  1.00 67.18           O
ATOM    307  OE2 GLU A  37     -26.837 -12.539  31.929  1.00 71.88           O
ATOM    308  N   GLY A  38     -26.448  -5.575  31.059  1.00 34.18           N
ATOM    309  CA  GLY A  38     -25.967  -4.372  31.719  1.00 29.52           C
ATOM    310  C   GLY A  38     -27.033  -3.322  31.633  1.00 27.75           C
ATOM    311  O   GLY A  38     -27.366  -2.689  32.620  1.00 28.12           O
ATOM    312  N   PHE A  39     -27.588  -3.161  30.443  1.00 24.64           N
ATOM    313  CA  PHE A  39     -28.737  -2.341  30.286  1.00 21.89           C
ATOM    314  C   PHE A  39     -29.779  -2.821  31.268  1.00 22.19           C
ATOM    315  O   PHE A  39     -30.353  -2.010  31.976  1.00 25.03           O
ATOM    316  CB  PHE A  39     -29.259  -2.442  28.866  1.00 24.26           C
ATOM    317  CG  PHE A  39     -28.525  -1.583  27.882  1.00 26.49           C
ATOM    318  CD1 PHE A  39     -27.369  -2.048  27.250  1.00 28.83           C
ATOM    319  CD2 PHE A  39     -28.980  -0.292  27.586  1.00 28.69           C
ATOM    320  CE1 PHE A  39     -26.687  -1.237  26.322  1.00 25.72           C
ATOM    321  CE2 PHE A  39     -28.303   0.529  26.660  1.00 24.37           C
ATOM    322  CZ  PHE A  39     -27.169   0.058  26.027  1.00 24.18           C
ATOM    323  N   ALA A  40     -30.001  -4.128  31.372  1.00 21.71           N
ATOM    324  CA  ALA A  40     -31.031  -4.619  32.300  1.00 21.48           C
ATOM    325  C   ALA A  40     -30.756  -4.210  33.730  1.00 23.49           C
ATOM    326  O   ALA A  40     -31.658  -3.728  34.435  1.00 26.49           O
ATOM    327  CB  ALA A  40     -31.222  -6.114  32.213  1.00 21.20           C
ATOM    328  N   ASN A  41     -29.521  -4.377  34.173  1.00 23.49           N
ATOM    329  CA  ASN A  41     -29.218  -3.999  35.539  1.00 25.87           C
ATOM    330  C   ASN A  41     -29.463  -2.518  35.808  1.00 25.51           C
ATOM    331  O   ASN A  41     -30.013  -2.176  36.864  1.00 27.97           O
ATOM    332  CB  ASN A  41     -27.790  -4.370  35.900  1.00 28.27           C
ATOM    333  CG  ASN A  41     -27.654  -5.811  36.358  1.00 36.79           C
ATOM    334  OD1 ASN A  41     -28.655  -6.556  36.529  1.00 35.50           O
ATOM    335  ND2 ASN A  41     -26.396  -6.214  36.594  1.00 44.52           N
ATOM    336  N   TRP A  42     -29.078  -1.660  34.855  1.00 21.08           N
ATOM    337  CA  TRP A  42     -29.314  -0.231  34.939  1.00 21.80           C
ATOM    338  C   TRP A  42     -30.790   0.110  35.169  1.00 24.26           C
ATOM    339  O   TRP A  42     -31.125   0.996  35.970  1.00 21.08           O
ATOM    340  CB  TRP A  42     -28.911   0.409  33.640  1.00 22.95           C
ATOM    341  CG  TRP A  42     -28.716   1.849  33.757  1.00 23.80           C
ATOM    342  CD1 TRP A  42     -27.552   2.495  34.083  1.00 29.21           C
ATOM    343  CD2 TRP A  42     -29.689   2.854  33.557  1.00 21.05           C
ATOM    344  NE1 TRP A  42     -27.744   3.853  34.089  1.00 26.85           N
ATOM    345  CE2 TRP A  42     -29.050   4.105  33.772  1.00 22.92           C
ATOM    346  CE3 TRP A  42     -31.035   2.836  33.197  1.00 24.18           C
ATOM    347  CZ2 TRP A  42     -29.715   5.313  33.655  1.00 20.90           C
ATOM    348  CZ3 TRP A  42     -31.713   4.059  33.084  1.00 24.89           C
ATOM    349  CH2 TRP A  42     -31.049   5.272  33.311  1.00 25.25           C
ATOM    350  N   MET A  43     -31.673  -0.602  34.460  1.00 23.65           N
ATOM    351  CA  MET A  43     -33.104  -0.402  34.637  1.00 22.47           C
ATOM    352  C   MET A  43     -33.639  -0.890  35.968  1.00 20.73           C
ATOM    353  O   MET A  43     -34.523  -0.256  36.541  1.00 19.12           O
ATOM    354  CB  MET A  43     -33.888  -0.996  33.481  1.00 24.19           C
ATOM    355  CG  MET A  43     -33.528  -0.347  32.155  1.00 25.01           C
ATOM    356  SD  MET A  43     -34.484   1.137  31.849  1.00 34.97           S
ATOM    357  CE  MET A  43     -33.298   2.079  30.909  1.00 38.18           C
ATOM    358  N   LYS A  44     -33.119  -2.002  36.475  1.00 20.45           N
ATOM    359  CA  LYS A  44     -33.631  -2.498  37.745  1.00 21.18           C
ATOM    360  C   LYS A  44     -33.204  -1.471  38.768  1.00 23.32           C
ATOM    361  O   LYS A  44     -33.984  -1.096  39.639  1.00 23.49           O
ATOM    362  CB  LYS A  44     -33.043  -3.854  38.094  1.00 23.66           C
ATOM    363  CG  LYS A  44     -33.536  -5.016  37.269  1.00 23.84           C
ATOM    364  CD  LYS A  44     -32.416  -5.989  36.965  1.00 20.13           C
ATOM    365  CE  LYS A  44     -32.991  -7.239  36.345  1.00 25.42           C
ATOM    366  NZ  LYS A  44     -31.933  -8.082  35.768  1.00 31.19           N
ATOM    367  N   ALA A  45     -31.961  -0.997  38.638  1.00 22.63           N
ATOM    368  CA  ALA A  45     -31.466   0.091  39.472  1.00 21.83           C
ATOM    369  C   ALA A  45     -32.378   1.336  39.395  1.00 23.44           C
ATOM    370  O   ALA A  45     -32.700   1.966  40.425  1.00 23.48           O
ATOM    371  CB  ALA A  45     -30.060   0.446  39.069  1.00 20.03           C
ATOM    372  N   GLN A  46     -32.791   1.697  38.179  1.00 21.81           N
ATOM    373  CA  GLN A  46     -33.579   2.876  38.032  1.00 22.23           C
ATOM    374  C   GLN A  46     -34.940   2.596  38.646  1.00 25.77           C
ATOM    375  O   GLN A  46     -35.519   3.489  39.292  1.00 27.09           O
ATOM    376  CB  GLN A  46     -33.699   3.301  36.565  1.00 22.64           C
ATOM    377  CG  GLN A  46     -34.452   4.648  36.369  1.00 24.69           C
ATOM    378  CD  GLN A  46     -33.740   5.820  37.044  1.00 26.29           C
ATOM    379  OE1 GLN A  46     -32.532   6.009  36.914  1.00 27.37           O
ATOM    380  NE2 GLN A  46     -34.487   6.580  37.800  1.00 29.48           N
ATOM    381  N   ALA A  47     -35.438   1.361  38.461  1.00 25.47           N
ATOM    382  CA  ALA A  47     -36.734   0.950  39.005  1.00 25.22           C
ATOM    383  C   ALA A  47     -36.759   1.106  40.502  1.00 26.69           C
ATOM    384  O   ALA A  47     -37.747   1.543  41.053  1.00 30.21           O
ATOM    385  CB  ALA A  47     -37.032  -0.467  38.658  1.00 25.29           C
ATOM    386  N   GLU A  48     -35.670   0.741  41.164  1.00 28.21           N
ATOM    387  CA  GLU A  48     -35.563   0.949  42.589  1.00 31.75           C
ATOM    388  C   GLU A  48     -35.554   2.425  42.965  1.00 31.51           C
ATOM    389  O   GLU A  48     -36.149   2.797  43.972  1.00 31.45           O
ATOM    390  CB  GLU A  48     -34.324   0.271  43.146  1.00 32.06           C
ATOM    391  CG  GLU A  48     -34.584  -1.168  43.502  1.00 46.07           C
ATOM    392  CD  GLU A  48     -33.306  -1.979  43.736  1.00 55.21           C
ATOM    393  OE1 GLU A  48     -32.292  -1.394  44.236  1.00 51.89           O
ATOM    394  OE2 GLU A  48     -33.348  -3.203  43.415  1.00 54.45           O
ATOM    395  N   GLU A  49     -34.874   3.261  42.178  1.00 30.82           N
ATOM    396  CA  GLU A  49     -34.805   4.682  42.495  1.00 30.68           C
ATOM    397  C   GLU A  49     -36.213   5.227  42.469  1.00 30.53           C
ATOM    398  O   GLU A  49     -36.590   6.005  43.328  1.00 31.81           O
ATOM    399  CB  GLU A  49     -33.894   5.438  41.548  1.00 29.71           C
ATOM    400  CG  GLU A  49     -33.779   6.884  41.877  1.00 34.99           C
ATOM    401  CD  GLU A  49     -32.933   7.653  40.878  1.00 40.78           C
ATOM    402  OE1 GLU A  49     -32.567   8.818  41.183  1.00 48.80           O
ATOM    403  OE2 GLU A  49     -32.628   7.109  39.790  1.00 45.33           O
ATOM    404  N   GLU A  50     -37.018   4.758  41.532  1.00 29.15           N
ATOM    405  CA  GLU A  50     -38.360   5.274  41.439  1.00 28.32           C
ATOM    406  C   GLU A  50     -39.187   4.936  42.657  1.00 28.03           C
ATOM    407  O   GLU A  50     -39.914   5.784  43.155  1.00 29.11           O
ATOM    408  CB  GLU A  50     -39.067   4.839  40.157  1.00 28.04           C
ATOM    409  CG  GLU A  50     -38.394   5.309  38.879  1.00 30.27           C
ATOM    410  CD  GLU A  50     -38.274   6.819  38.736  1.00 35.69           C
ATOM    411  OE1 GLU A  50     -39.008   7.560  39.431  1.00 36.38           O
ATOM    412  OE2 GLU A  50     -37.447   7.284  37.899  1.00 40.46           O
ATOM    413  N   ILE A  51     -39.087   3.709  43.152  1.00 26.61           N
ATOM    414  CA  ILE A  51     -39.772   3.360  44.399  1.00 24.76           C
ATOM    415  C   ILE A  51     -39.368   4.365  45.492  1.00 26.47           C
ATOM    416  O   ILE A  51     -40.198   4.812  46.264  1.00 27.53           O
ATOM    417  CB  ILE A  51     -39.478   1.913  44.777  1.00 24.59           C
ATOM    418  CG1 ILE A  51     -40.102   0.990  43.716  1.00 24.61           C
ATOM    419  CG2 ILE A  51     -40.037   1.571  46.139  1.00 18.92           C
ATOM    420  CD1 ILE A  51     -39.855  -0.502  43.900  1.00 25.34           C
ATOM    421  N   GLY A  52     -38.091   4.755  45.506  1.00 26.35           N
ATOM    422  CA  GLY A  52     -37.559   5.734  46.436  1.00 26.51           C
ATOM    423  C   GLY A  52     -38.305   7.029  46.297  1.00 27.62           C
ATOM    424  O   GLY A  52     -38.674   7.640  47.282  1.00 28.70           O
ATOM    425  N   HIS A  53     -38.545   7.448  45.068  1.00 26.76           N
ATOM    426  CA  HIS A  53     -39.273   8.663  44.840  1.00 26.57           C
ATOM    427  C   HIS A  53     -40.702   8.520  45.369  1.00 27.04           C
ATOM    428  O   HIS A  53     -41.231   9.443  45.979  1.00 27.54           O
ATOM    429  CB  HIS A  53     -39.275   9.005  43.358  1.00 26.86           C
ATOM    430  CG  HIS A  53     -37.927   9.345  42.803  1.00 29.97           C
ATOM    431  ND1 HIS A  53     -37.690   9.440  41.448  1.00 32.58           N
ATOM    432  CD2 HIS A  53     -36.759   9.643  43.416  1.00 31.35           C
ATOM    433  CE1 HIS A  53     -36.428   9.781  41.253  1.00 31.96           C
ATOM    434  NE2 HIS A  53     -35.840   9.893  42.433  1.00 33.88           N
ATOM    435  N   ALA A  54     -41.329   7.360  45.174  1.00 23.10           N
ATOM    436  CA  ALA A  54     -42.681   7.189  45.650  1.00 21.74           C
ATOM    437  C   ALA A  54     -42.739   7.245  47.169  1.00 22.33           C
ATOM    438  O   ALA A  54     -43.680   7.784  47.729  1.00 25.18           O
ATOM    439  CB  ALA A  54     -43.299   5.918  45.130  1.00 23.41           C
ATOM    440  N   LEU A  55     -41.729   6.719  47.837  1.00 21.17           N
ATOM    441  CA  LEU A  55     -41.686   6.771  49.290  1.00 22.28           C
ATOM    442  C   LEU A  55     -41.530   8.179  49.868  1.00 23.69           C
ATOM    443  O   LEU A  55     -42.020   8.453  50.971  1.00 24.32           O
ATOM    444  CB  LEU A  55     -40.571   5.884  49.816  1.00 22.34           C
ATOM    445  CG  LEU A  55     -40.984   4.434  49.732  1.00 20.86           C
ATOM    446  CD1 LEU A  55     -39.747   3.645  49.948  1.00 25.42           C
ATOM    447  CD2 LEU A  55     -41.946   4.191  50.836  1.00 19.77           C
ATOM    448  N   ARG A  56     -40.837   9.055  49.136  1.00 22.95           N
ATOM    449  CA  ARG A  56     -40.734  10.471  49.476  1.00 22.34           C
ATOM    450  C   ARG A  56     -42.106  11.143  49.470  1.00 24.39           C
ATOM    451  O   ARG A  56     -42.405  11.950  50.347  1.00 26.71           O
ATOM    452  CB  ARG A  56     -39.851  11.169  48.473  1.00 21.69           C
ATOM    453  CG  ARG A  56     -38.431  11.088  48.812  1.00 22.21           C
ATOM    454  CD  ARG A  56     -37.592  11.495  47.617  1.00 36.59           C
ATOM    455  NE  ARG A  56     -36.178  11.182  47.867  1.00 43.01           N
ATOM    456  CZ  ARG A  56     -35.390  11.891  48.674  1.00 36.54           C
ATOM    457  NH1 ARG A  56     -35.861  12.979  49.282  1.00 29.30           N
ATOM    458  NH2 ARG A  56     -34.138  11.504  48.858  1.00 30.81           N
ATOM    459  N   PHE A  57     -42.937  10.803  48.487  1.00 23.30           N
ATOM    460  CA  PHE A  57     -44.301  11.246  48.485  1.00 23.18           C
ATOM    461  C   PHE A  57     -45.051  10.633  49.620  1.00 24.46           C
ATOM    462  O   PHE A  57     -45.846  11.304  50.260  1.00 29.46           O
ATOM    463  CB  PHE A  57     -44.974  10.935  47.158  1.00 24.83           C
ATOM    464  CG  PHE A  57     -44.639  11.930  46.095  1.00 24.43           C
ATOM    465  CD1 PHE A  57     -45.443  13.041  45.898  1.00 20.14           C
ATOM    466  CD2 PHE A  57     -43.477  11.794  45.338  1.00 22.33           C
ATOM    467  CE1 PHE A  57     -45.118  13.996  44.934  1.00 21.36           C
ATOM    468  CE2 PHE A  57     -43.129  12.768  44.374  1.00 23.04           C
ATOM    469  CZ  PHE A  57     -43.952  13.861  44.176  1.00 22.48           C
ATOM    470  N   TYR A  58     -44.802   9.366  49.901  1.00 24.06           N
ATOM    471  CA  TYR A  58     -45.497   8.705  51.007  1.00 22.70           C
ATOM    472  C   TYR A  58     -45.137   9.408  52.318  1.00 23.25           C
ATOM    473  O   TYR A  58     -46.002   9.747  53.113  1.00 23.69           O
ATOM    474  CB  TYR A  58     -45.130   7.229  51.019  1.00 21.29           C
ATOM    475  CG  TYR A  58     -45.545   6.377  52.208  1.00 18.28           C
ATOM    476  CD1 TYR A  58     -44.900   6.497  53.432  1.00 17.17           C
ATOM    477  CD2 TYR A  58     -46.516   5.390  52.074  1.00 10.11           C
ATOM    478  CE1 TYR A  58     -45.236   5.694  54.484  1.00 19.10           C
ATOM    479  CE2 TYR A  58     -46.874   4.586  53.136  1.00 14.67           C
ATOM    480  CZ  TYR A  58     -46.217   4.734  54.337  1.00 18.41           C
ATOM    481  OH  TYR A  58     -46.524   3.929  55.407  1.00 20.33           O
ATOM    482  N   ASN A  59     -43.862   9.678  52.518  1.00 23.51           N
ATOM    483  CA  ASN A  59     -43.433  10.325  53.741  1.00 23.09           C
ATOM    484  C   ASN A  59     -43.981  11.707  53.921  1.00 25.54           C
ATOM    485  O   ASN A  59     -44.385  12.056  55.019  1.00 27.79           O
ATOM    486  CB  ASN A  59     -41.925  10.339  53.826  1.00 23.10           C
ATOM    487  CG  ASN A  59     -41.352   8.949  54.022  1.00 19.93           C
ATOM    488  OD1 ASN A  59     -42.076   7.988  54.317  1.00 21.83           O
ATOM    489  ND2 ASN A  59     -40.064   8.834  53.852  1.00 14.09           N
ATOM    490  N   TYR A  60     -44.043  12.485  52.844  1.00 27.04           N
ATOM    491  CA  TYR A  60     -44.527  13.846  52.966  1.00 26.32           C
ATOM    492  C   TYR A  60     -46.010  13.834  53.290  1.00 25.37           C
ATOM    493  O   TYR A  60     -46.460  14.478  54.254  1.00 24.74           O
ATOM    494  CB  TYR A  60     -44.217  14.698  51.717  1.00 28.70           C
ATOM    495  CG  TYR A  60     -44.785  16.117  51.818  1.00 32.45           C
ATOM    496  CD1 TYR A  60     -44.130  17.113  52.539  1.00 27.38           C
ATOM    497  CD2 TYR A  60     -46.009  16.433  51.227  1.00 34.94           C
ATOM    498  CE1 TYR A  60     -44.666  18.363  52.652  1.00 29.03           C
ATOM    499  CE2 TYR A  60     -46.555  17.686  51.338  1.00 33.66           C
ATOM    500  CZ  TYR A  60     -45.883  18.643  52.049  1.00 32.08           C
ATOM    501  OH  TYR A  60     -46.454  19.883  52.135  1.00 29.87           O
ATOM    502  N   ILE A  61     -46.780  13.088  52.513  1.00 23.66           N
ATOM    503  CA  ILE A  61     -48.214  13.003  52.807  1.00 22.51           C
ATOM    504  C   ILE A  61     -48.439  12.749  54.302  1.00 24.99           C
ATOM    505  O   ILE A  61     -49.230  13.439  54.933  1.00 26.82           O
ATOM    506  CB  ILE A  61     -48.935  11.975  51.918  1.00 21.61           C
ATOM    507  CG1 ILE A  61     -48.911  12.449  50.458  1.00 17.65           C
ATOM    508  CG2 ILE A  61     -50.349  11.728  52.399  1.00 17.61           C
ATOM    509  CD1 ILE A  61     -49.253  11.385  49.464  1.00  9.02           C
ATOM    510  N   TYR A  62     -47.707  11.806  54.890  1.00 26.90           N
ATOM    511  CA  TYR A  62     -47.855  11.542  56.332  1.00 25.84           C
ATOM    512  C   TYR A  62     -47.357  12.630  57.260  1.00 26.19           C
ATOM    513  O   TYR A  62     -47.964  12.869  58.291  1.00 27.20           O
ATOM    514  CB  TYR A  62     -47.271  10.189  56.716  1.00 23.31           C
ATOM    515  CG  TYR A  62     -48.254   9.152  56.344  1.00 22.57           C
ATOM    516  CD1 TYR A  62     -49.494   9.109  56.965  1.00 19.26           C
ATOM    517  CD2 TYR A  62     -47.980   8.239  55.326  1.00 22.77           C
ATOM    518  CE1 TYR A  62     -50.439   8.164  56.605  1.00 21.06           C
ATOM    519  CE2 TYR A  62     -48.923   7.289  54.952  1.00 23.94           C
ATOM    520  CZ  TYR A  62     -50.154   7.268  55.582  1.00 20.23           C
ATOM    521  OH  TYR A  62     -51.078   6.341  55.191  1.00 22.69           O
ATOM    522  N   ASP A  63     -46.277  13.302  56.897  1.00 26.01           N
ATOM    523  CA  ASP A  63     -45.851  14.430  57.679  1.00 28.44           C
ATOM    524  C   ASP A  63     -46.964  15.491  57.724  1.00 30.32           C
ATOM    525  O   ASP A  63     -47.087  16.221  58.715  1.00 35.48           O
ATOM    526  CB  ASP A  63     -44.577  15.041  57.119  1.00 29.15           C
ATOM    527  CG  ASP A  63     -43.346  14.174  57.343  1.00 33.51           C
ATOM    528  OD1 ASP A  63     -43.337  13.342  58.280  1.00 35.41           O
ATOM    529  OD2 ASP A  63     -42.372  14.340  56.562  1.00 42.14           O
ATOM    530  N   ARG A  64     -47.778  15.589  56.679  1.00 27.99           N
ATOM    531  CA  ARG A  64     -48.800  16.615  56.685  1.00 27.03           C
ATOM    532  C   ARG A  64     -50.131  16.047  57.180  1.00 29.19           C
ATOM    533  O   ARG A  64     -51.201  16.615  56.952  1.00 32.76           O
ATOM    534  CB  ARG A  64     -48.930  17.283  55.319  1.00 25.15           C
ATOM    535  CG  ARG A  64     -47.629  17.770  54.744  1.00 27.83           C
ATOM    536  CD  ARG A  64     -46.949  18.776  55.635  1.00 28.55           C
ATOM    537  NE  ARG A  64     -47.502  20.104  55.460  1.00 35.16           N
ATOM    538  CZ  ARG A  64     -47.428  21.092  56.352  1.00 35.78           C
ATOM    539  NH1 ARG A  64     -46.831  20.918  57.531  1.00 31.63           N
ATOM    540  NH2 ARG A  64     -47.979  22.262  56.059  1.00 31.43           N
ATOM    541  N   ASN A  65     -50.069  14.935  57.896  1.00 29.08           N
ATOM    542  CA  ASN A  65     -51.263  14.378  58.510  1.00 29.63           C
ATOM    543  C   ASN A  65     -52.295  13.961  57.466  1.00 28.90           C
ATOM    544  O   ASN A  65     -53.445  13.779  57.771  1.00 27.07           O
ATOM    545  CB  ASN A  65     -51.852  15.366  59.515  1.00 33.16           C
ATOM    546  CG  ASN A  65     -52.642  14.671  60.628  1.00 42.85           C
ATOM    547  OD1 ASN A  65     -52.180  13.690  61.222  1.00 46.22           O
ATOM    548  ND2 ASN A  65     -53.841  15.188  60.917  1.00 47.23           N
ATOM    549  N   GLY A  66     -51.850  13.785  56.221  1.00 30.43           N
ATOM    550  CA  GLY A  66     -52.652  13.179  55.174  1.00 27.33           C
ATOM    551  C   GLY A  66     -52.670  11.671  55.226  1.00 28.03           C
ATOM    552  O   GLY A  66     -52.075  11.059  56.106  1.00 26.34           O
ATOM    553  N   ARG A  67     -53.367  11.071  54.258  1.00 30.45           N
ATOM    554  CA  ARG A  67     -53.531   9.609  54.160  1.00 29.39           C
ATOM    555  C   ARG A  67     -53.237   9.153  52.739  1.00 28.18           C
ATOM    556  O   ARG A  67     -53.979   9.493  51.827  1.00 28.81           O
ATOM    557  CB  ARG A  67     -54.953   9.196  54.605  1.00 26.70           C
ATOM    558  CG  ARG A  67     -55.402   7.774  54.314  1.00 31.52           C
ATOM    559  CD  ARG A  67     -54.599   6.717  55.100  1.00 39.13           C
ATOM    560  NE  ARG A  67     -55.400   5.531  55.412  1.00 41.24           N
ATOM    561  CZ  ARG A  67     -55.214   4.312  54.904  1.00 41.07           C
ATOM    562  NH1 ARG A  67     -54.236   4.077  54.045  1.00 38.38           N
ATOM    563  NH2 ARG A  67     -56.012   3.309  55.280  1.00 40.84           N
ATOM    564  N   VAL A  68     -52.152   8.396  52.568  1.00 27.32           N
ATOM    565  CA  VAL A  68     -51.812   7.774  51.284  1.00 28.03           C
ATOM    566  C   VAL A  68     -52.977   6.903  50.783  1.00 30.68           C
ATOM    567  O   VAL A  68     -53.559   6.168  51.576  1.00 31.21           O
ATOM    568  CB  VAL A  68     -50.536   6.894  51.423  1.00 26.01           C
ATOM    569  CG1 VAL A  68     -50.271   6.114  50.172  1.00 24.40           C
ATOM    570  CG2 VAL A  68     -49.348   7.731  51.708  1.00 21.46           C
ATOM    571  N   GLU A  69     -53.347   7.010  49.502  1.00 32.97           N
ATOM    572  CA  GLU A  69     -54.206   5.975  48.877  1.00 34.40           C
ATOM    573  C   GLU A  69     -53.540   5.310  47.665  1.00 30.60           C
ATOM    574  O   GLU A  69     -53.093   5.982  46.732  1.00 30.61           O
ATOM    575  CB  GLU A  69     -55.597   6.508  48.484  1.00 34.63           C
ATOM    576  CG  GLU A  69     -56.559   5.356  48.008  1.00 40.34           C
ATOM    577  CD  GLU A  69     -57.967   5.800  47.513  1.00 44.01           C
ATOM    578  OE1 GLU A  69     -58.475   6.848  47.974  1.00 53.00           O
ATOM    579  OE2 GLU A  69     -58.568   5.071  46.678  1.00 47.00           O
ATOM    580  N   LEU A  70     -53.446   3.992  47.668  1.00 28.54           N
ATOM    581  CA  LEU A  70     -52.836   3.328  46.512  1.00 25.41           C
ATOM    582  C   LEU A  70     -53.867   2.946  45.453  1.00 27.48           C
ATOM    583  O   LEU A  70     -54.948   2.375  45.750  1.00 27.40           O
ATOM    584  CB  LEU A  70     -52.026   2.122  46.951  1.00 22.26           C
ATOM    585  CG  LEU A  70     -51.006   2.432  48.043  1.00 19.43           C
ATOM    586  CD1 LEU A  70     -50.491   1.133  48.545  1.00 13.97           C
ATOM    587  CD2 LEU A  70     -49.839   3.355  47.606  1.00  8.32           C
ATOM    588  N   ASP A  71     -53.540   3.280  44.212  1.00 29.26           N
ATOM    589  CA  ASP A  71     -54.416   2.975  43.088  1.00 32.18           C
ATOM    590  C   ASP A  71     -53.708   1.911  42.251  1.00 34.01           C
ATOM    591  O   ASP A  71     -52.532   1.598  42.500  1.00 34.37           O
ATOM    592  CB  ASP A  71     -54.696   4.232  42.268  1.00 31.84           C
ATOM    593  CG  ASP A  71     -55.105   5.422  43.125  1.00 39.79           C
ATOM    594  OD1 ASP A  71     -56.098   5.308  43.893  1.00 47.70           O
ATOM    595  OD2 ASP A  71     -54.428   6.483  43.032  1.00 43.80           O
ATOM    596  N   GLU A  72     -54.408   1.334  41.280  1.00 35.36           N
ATOM    597  CA  GLU A  72     -53.826   0.255  40.496  1.00 35.88           C
ATOM    598  C   GLU A  72     -52.616   0.757  39.712  1.00 34.67           C
ATOM    599  O   GLU A  72     -52.520   1.951  39.419  1.00 33.29           O
ATOM    600  CB  GLU A  72     -54.854  -0.344  39.548  1.00 36.97           C
ATOM    601  CG  GLU A  72     -55.222   0.567  38.407  1.00 41.00           C
ATOM    602  CD  GLU A  72     -55.380  -0.170  37.089  1.00 52.89           C
ATOM    603  OE1 GLU A  72     -55.694  -1.402  37.057  1.00 42.36           O
ATOM    604  OE2 GLU A  72     -55.173   0.520  36.065  1.00 64.29           O
ATOM    605  N   ILE A  73     -51.679  -0.141  39.411  1.00 32.66           N
ATOM    606  CA  ILE A  73     -50.561   0.234  38.571  1.00 32.18           C
ATOM    607  C   ILE A  73     -50.799  -0.413  37.217  1.00 32.21           C
ATOM    608  O   ILE A  73     -50.910  -1.619  37.140  1.00 35.17           O
ATOM    609  CB  ILE A  73     -49.225  -0.199  39.176  1.00 30.77           C
ATOM    610  CG1 ILE A  73     -49.032   0.469  40.537  1.00 34.03           C
ATOM    611  CG2 ILE A  73     -48.068   0.172  38.251  1.00 28.12           C
ATOM    612  CD1 ILE A  73     -48.123  -0.284  41.472  1.00 37.69           C
ATOM    613  N   PRO A  74     -50.909   0.388  36.148  1.00 30.65           N
ATOM    614  CA  PRO A  74     -51.224  -0.190  34.830  1.00 28.42           C
ATOM    615  C   PRO A  74     -50.121  -1.015  34.183  1.00 25.12           C
ATOM    616  O   PRO A  74     -48.944  -0.722  34.332  1.00 25.12           O
ATOM    617  CB  PRO A  74     -51.549   1.035  33.937  1.00 25.64           C
ATOM    618  CG  PRO A  74     -51.444   2.218  34.795  1.00 28.70           C
ATOM    619  CD  PRO A  74     -50.775   1.855  36.102  1.00 30.53           C
ATOM    620  N   LYS A  75     -50.546  -2.012  33.419  1.00 24.41           N
ATOM    621  CA  LYS A  75     -49.664  -2.840  32.603  1.00 23.21           C
ATOM    622  C   LYS A  75     -48.794  -1.981  31.718  1.00 22.48           C
ATOM    623  O   LYS A  75     -49.295  -1.230  30.902  1.00 25.78           O
ATOM    624  CB  LYS A  75     -50.501  -3.796  31.758  1.00 20.23           C
ATOM    625  CG  LYS A  75     -49.747  -4.551  30.731  1.00 25.89           C
ATOM    626  CD  LYS A  75     -50.681  -5.349  29.823  1.00 32.83           C
ATOM    627  CE  LYS A  75     -49.916  -6.361  28.963  1.00 28.07           C
ATOM    628  NZ  LYS A  75     -49.394  -7.442  29.825  1.00 33.91           N
ATOM    629  N   PRO A  76     -47.483  -2.091  31.873  1.00 21.89           N
ATOM    630  CA  PRO A  76     -46.532  -1.384  31.021  1.00 23.50           C
ATOM    631  C   PRO A  76     -46.404  -2.072  29.647  1.00 25.73           C
ATOM    632  O   PRO A  76     -46.793  -3.255  29.499  1.00 30.56           O
ATOM    633  CB  PRO A  76     -45.230  -1.547  31.785  1.00 22.95           C
ATOM    634  CG  PRO A  76     -45.359  -2.896  32.429  1.00 21.83           C
ATOM    635  CD  PRO A  76     -46.813  -2.954  32.852  1.00 22.32           C
ATOM    636  N   PRO A  77     -45.842  -1.367  28.650  1.00 23.71           N
ATOM    637  CA  PRO A  77     -45.631  -1.965  27.344  1.00 22.82           C
ATOM    638  C   PRO A  77     -44.658  -3.115  27.479  1.00 24.43           C
ATOM    639  O   PRO A  77     -43.735  -3.011  28.268  1.00 22.93           O
ATOM    640  CB  PRO A  77     -44.943  -0.854  26.568  1.00 21.04           C
ATOM    641  CG  PRO A  77     -45.375   0.388  27.225  1.00 20.19           C
ATOM    642  CD  PRO A  77     -45.356   0.017  28.679  1.00 25.25           C
ATOM    643  N   LYS A  78     -44.857  -4.189  26.709  1.00 27.28           N
ATOM    644  CA  LYS A  78     -43.958  -5.335  26.711  1.00 29.08           C
ATOM    645  C   LYS A  78     -42.605  -5.006  26.112  1.00 28.63           C
ATOM    646  O   LYS A  78     -41.602  -5.553  26.549  1.00 27.64           O
ATOM    647  CB  LYS A  78     -44.579  -6.505  25.942  1.00 28.02           C
ATOM    648  CG  LYS A  78     -44.004  -7.909  26.308  1.00 34.55           C
ATOM    649  CD  LYS A  78     -44.414  -8.982  25.255  1.00 38.67           C
ATOM    650  CE  LYS A  78     -43.941 -10.450  25.559  1.00 44.80           C
ATOM    651  NZ  LYS A  78     -44.650 -11.199  26.670  1.00 46.85           N
ATOM    652  N   GLU A  79     -42.581  -4.109  25.121  1.00 32.24           N
ATOM    653  CA  GLU A  79     -41.572  -4.177  24.061  1.00 34.32           C
ATOM    654  C   GLU A  79     -41.265  -2.891  23.326  1.00 32.59           C
ATOM    655  O   GLU A  79     -42.102  -2.002  23.247  1.00 33.85           O
ATOM    656  CB  GLU A  79     -42.090  -5.147  23.011  1.00 37.67           C
ATOM    657  CG  GLU A  79     -41.042  -6.132  22.588  1.00 51.30           C
ATOM    658  CD  GLU A  79     -41.427  -6.840  21.321  1.00 62.69           C
ATOM    659  OE1 GLU A  79     -42.600  -7.275  21.240  1.00 64.28           O
ATOM    660  OE2 GLU A  79     -40.555  -6.963  20.424  1.00 67.94           O
ATOM    661  N   TRP A  80     -40.079  -2.825  22.729  1.00 31.89           N
ATOM    662  CA  TRP A  80     -39.623  -1.637  21.974  1.00 32.29           C
ATOM    663  C   TRP A  80     -38.830  -2.062  20.708  1.00 34.52           C
ATOM    664  O   TRP A  80     -38.195  -3.109  20.712  1.00 35.50           O
ATOM    665  CB  TRP A  80     -38.802  -0.725  22.908  1.00 29.06           C
ATOM    666  CG  TRP A  80     -39.663  -0.095  24.003  1.00 27.34           C
ATOM    667  CD1 TRP A  80     -40.362   1.060  23.899  1.00 27.31           C
ATOM    668  CD2 TRP A  80     -39.932  -0.599  25.326  1.00 21.83           C
ATOM    669  NE1 TRP A  80     -41.037   1.320  25.053  1.00 26.24           N
ATOM    670  CE2 TRP A  80     -40.799   0.323  25.952  1.00 20.26           C
ATOM    671  CE3 TRP A  80     -39.526  -1.735  26.041  1.00 23.61           C
ATOM    672  CZ2 TRP A  80     -41.283   0.153  27.260  1.00 23.42           C
ATOM    673  CZ3 TRP A  80     -39.998  -1.905  27.360  1.00 24.32           C
ATOM    674  CH2 TRP A  80     -40.862  -0.957  27.949  1.00 26.80           C
ATOM    675  N   GLU A  81     -38.876  -1.292  19.622  1.00 35.91           N
ATOM    676  CA  GLU A  81     -38.177  -1.718  18.410  1.00 38.79           C
ATOM    677  C   GLU A  81     -36.672  -1.871  18.630  1.00 36.41           C
ATOM    678  O   GLU A  81     -36.018  -2.649  17.939  1.00 37.78           O
ATOM    679  CB  GLU A  81     -38.430  -0.774  17.239  1.00 38.60           C
ATOM    680  CG  GLU A  81     -39.898  -0.728  16.756  1.00 51.52           C
ATOM    681  CD  GLU A  81     -40.290   0.618  16.050  1.00 51.47           C
ATOM    682  OE1 GLU A  81     -39.402   1.232  15.377  1.00 61.47           O
ATOM    683  OE2 GLU A  81     -41.485   1.047  16.176  1.00 54.02           O
ATOM    684  N   SER A  82     -36.108  -1.139  19.584  1.00 34.74           N
ATOM    685  CA  SER A  82     -34.661  -1.176  19.785  1.00 33.17           C
ATOM    686  C   SER A  82     -34.266  -0.572  21.118  1.00 32.58           C
ATOM    687  O   SER A  82     -35.035   0.211  21.705  1.00 32.40           O
ATOM    688  CB  SER A  82     -33.954  -0.398  18.681  1.00 32.15           C
ATOM    689  OG  SER A  82     -34.524   0.900  18.590  1.00 34.00           O
ATOM    690  N   PRO A  83     -33.052  -0.905  21.593  1.00 31.45           N
ATOM    691  CA  PRO A  83     -32.479  -0.150  22.717  1.00 31.26           C
ATOM    692  C   PRO A  83     -32.665   1.370  22.571  1.00 31.79           C
ATOM    693  O   PRO A  83     -33.072   1.997  23.528  1.00 32.00           O
ATOM    694  CB  PRO A  83     -31.006  -0.534  22.681  1.00 31.49           C
ATOM    695  CG  PRO A  83     -31.020  -1.936  22.092  1.00 30.30           C
ATOM    696  CD  PRO A  83     -32.164  -1.989  21.132  1.00 29.56           C
ATOM    697  N   LEU A  84     -32.403   1.951  21.391  1.00 32.22           N
ATOM    698  CA  LEU A  84     -32.642   3.375  21.178  1.00 30.27           C
ATOM    699  C   LEU A  84     -34.093   3.756  21.463  1.00 31.92           C
ATOM    700  O   LEU A  84     -34.383   4.628  22.287  1.00 32.23           O
ATOM    701  CB  LEU A  84     -32.295   3.785  19.755  1.00 32.23           C
ATOM    702  CG  LEU A  84     -32.272   5.299  19.448  1.00 30.93           C
ATOM    703  CD1 LEU A  84     -31.346   6.001  20.406  1.00 26.19           C
ATOM    704  CD2 LEU A  84     -31.837   5.560  18.008  1.00 25.55           C
ATOM    705  N   LYS A  85     -35.013   3.090  20.790  1.00 32.67           N
ATOM    706  CA  LYS A  85     -36.430   3.428  20.911  1.00 32.63           C
ATOM    707  C   LYS A  85     -36.918   3.322  22.374  1.00 33.53           C
ATOM    708  O   LYS A  85     -37.847   4.051  22.794  1.00 35.86           O
ATOM    709  CB  LYS A  85     -37.257   2.578  19.928  1.00 31.95           C
ATOM    710  CG  LYS A  85     -37.507   3.212  18.503  1.00 32.63           C
ATOM    711  CD  LYS A  85     -36.430   4.185  18.033  0.05 31.27           C
ATOM    712  CE  LYS A  85     -36.951   5.068  16.906  0.05 30.62           C
ATOM    713  NZ  LYS A  85     -36.091   6.264  16.684  0.05 28.83           N
ATOM    714  N   ALA A  86     -36.273   2.442  23.148  1.00 30.77           N
ATOM    715  CA  ALA A  86     -36.595   2.276  24.554  1.00 27.69           C
ATOM    716  C   ALA A  86     -36.144   3.480  25.400  1.00 26.87           C
ATOM    717  O   ALA A  86     -36.899   4.000  26.216  1.00 26.00           O
ATOM    718  CB  ALA A  86     -35.975   1.008  25.076  1.00 27.15           C
ATOM    719  N   PHE A  87     -34.906   3.916  25.210  1.00 25.93           N
ATOM    720  CA  PHE A  87     -34.395   5.050  25.937  1.00 23.93           C
ATOM    721  C   PHE A  87     -35.076   6.278  25.445  1.00 25.84           C
ATOM    722  O   PHE A  87     -35.340   7.171  26.243  1.00 30.41           O
ATOM    723  CB  PHE A  87     -32.891   5.170  25.824  1.00 23.25           C
ATOM    724  CG  PHE A  87     -32.170   4.497  26.937  1.00 28.67           C
ATOM    725  CD1 PHE A  87     -31.664   5.227  27.996  1.00 32.54           C
ATOM    726  CD2 PHE A  87     -32.023   3.118  26.950  1.00 31.40           C
ATOM    727  CE1 PHE A  87     -31.012   4.589  29.046  1.00 37.57           C
ATOM    728  CE2 PHE A  87     -31.381   2.480  28.006  1.00 31.06           C
ATOM    729  CZ  PHE A  87     -30.879   3.212  29.050  1.00 28.35           C
ATOM    730  N   GLU A  88     -35.419   6.331  24.156  1.00 25.49           N
ATOM    731  CA  GLU A  88     -36.269   7.428  23.680  1.00 24.91           C
ATOM    732  C   GLU A  88     -37.579   7.467  24.469  1.00 25.80           C
ATOM    733  O   GLU A  88     -38.091   8.561  24.746  1.00 27.79           O
ATOM    734  CB  GLU A  88     -36.585   7.314  22.204  1.00 23.38           C
ATOM    735  CG  GLU A  88     -35.682   8.089  21.299  1.00 30.40           C
ATOM    736  CD  GLU A  88     -35.855   7.679  19.855  1.00 41.38           C
ATOM    737  OE1 GLU A  88     -36.996   7.319  19.468  1.00 40.48           O
ATOM    738  OE2 GLU A  88     -34.844   7.703  19.109  1.00 47.92           O
ATOM    739  N   ALA A  89     -38.123   6.297  24.821  1.00 23.75           N
ATOM    740  CA  ALA A  89     -39.398   6.273  25.512  1.00 25.10           C
ATOM    741  C   ALA A  89     -39.175   6.561  26.966  1.00 25.47           C
ATOM    742  O   ALA A  89     -40.031   7.148  27.608  1.00 27.07           O
ATOM    743  CB  ALA A  89     -40.152   4.962  25.320  1.00 23.22           C
ATOM    744  N   ALA A  90     -38.021   6.161  27.476  1.00 25.99           N
ATOM    745  CA  ALA A  90     -37.673   6.449  28.851  1.00 26.54           C
ATOM    746  C   ALA A  90     -37.655   7.953  28.968  1.00 27.99           C
ATOM    747  O   ALA A  90     -38.285   8.530  29.871  1.00 29.09           O
ATOM    748  CB  ALA A  90     -36.307   5.872  29.206  1.00 25.77           C
ATOM    749  N   TYR A  91     -36.956   8.584  28.028  1.00 28.23           N
ATOM    750  CA  TYR A  91     -36.783  10.032  28.006  1.00 29.59           C
ATOM    751  C   TYR A  91     -38.099  10.798  27.888  1.00 31.57           C
ATOM    752  O   TYR A  91     -38.307  11.800  28.565  1.00 32.28           O
ATOM    753  CB  TYR A  91     -35.906  10.368  26.844  1.00 30.31           C
ATOM    754  CG  TYR A  91     -35.387  11.752  26.813  1.00 30.93           C
ATOM    755  CD1 TYR A  91     -34.825  12.328  27.935  1.00 32.11           C
ATOM    756  CD2 TYR A  91     -35.393  12.471  25.624  1.00 28.58           C
ATOM    757  CE1 TYR A  91     -34.296  13.594  27.879  1.00 34.22           C
ATOM    758  CE2 TYR A  91     -34.877  13.735  25.561  1.00 29.80           C
ATOM    759  CZ  TYR A  91     -34.340  14.285  26.688  1.00 32.51           C
ATOM    760  OH  TYR A  91     -33.843  15.538  26.621  1.00 36.43           O
ATOM    761  N   GLU A  92     -38.984  10.327  27.020  1.00 36.06           N
ATOM    762  CA  GLU A  92     -40.294  10.946  26.838  1.00 38.85           C
ATOM    763  C   GLU A  92     -41.007  10.826  28.159  1.00 34.22           C
ATOM    764  O   GLU A  92     -41.690  11.751  28.574  1.00 35.62           O
ATOM    765  CB  GLU A  92     -41.068  10.261  25.687  1.00 38.54           C
ATOM    766  CG  GLU A  92     -42.553  10.652  25.460  1.00 42.22           C
ATOM    767  CD  GLU A  92     -43.385   9.550  24.696  1.00 51.77           C
ATOM    768  OE1 GLU A  92     -43.191   8.316  24.940  1.00 67.97           O
ATOM    769  OE2 GLU A  92     -44.242   9.918  23.849  1.00 61.70           O
ATOM    770  N   HIS A  93     -40.801   9.707  28.844  1.00 32.03           N
ATOM    771  CA  HIS A  93     -41.466   9.474  30.125  1.00 31.89           C
ATOM    772  C   HIS A  93     -40.942  10.380  31.216  1.00 29.80           C
ATOM    773  O   HIS A  93     -41.719  10.960  31.969  1.00 24.59           O
ATOM    774  CB  HIS A  93     -41.364   8.015  30.556  1.00 32.40           C
ATOM    775  CG  HIS A  93     -42.131   7.700  31.797  1.00 35.46           C
ATOM    776  ND1 HIS A  93     -43.507   7.590  31.809  1.00 36.34           N
ATOM    777  CD2 HIS A  93     -41.717   7.472  33.069  1.00 35.82           C
ATOM    778  CE1 HIS A  93     -43.907   7.318  33.041  1.00 37.09           C
ATOM    779  NE2 HIS A  93     -42.842   7.239  33.823  1.00 32.95           N
ATOM    780  N   GLU A  94     -39.631  10.538  31.279  1.00 32.95           N
ATOM    781  CA  GLU A  94     -39.092  11.470  32.245  1.00 32.77           C
ATOM    782  C   GLU A  94     -39.625  12.883  32.004  1.00 33.36           C
ATOM    783  O   GLU A  94     -39.963  13.590  32.954  1.00 33.54           O
ATOM    784  CB  GLU A  94     -37.566  11.417  32.319  1.00 32.64           C
ATOM    785  CG  GLU A  94     -36.992  10.152  33.040  1.00 35.53           C
ATOM    786  CD  GLU A  94     -37.478   9.978  34.498  1.00 42.10           C
ATOM    787  OE1 GLU A  94     -37.688  11.006  35.175  1.00 46.78           O
ATOM    788  OE2 GLU A  94     -37.657   8.832  34.988  1.00 42.92           O
ATOM    789  N   LYS A  95     -39.758  13.291  30.743  1.00 32.37           N
ATOM    790  CA  LYS A  95     -40.365  14.596  30.440  1.00 30.19           C
ATOM    791  C   LYS A  95     -41.785  14.702  30.989  1.00 30.63           C
ATOM    792  O   LYS A  95     -42.207  15.750  31.533  1.00 30.20           O
ATOM    793  CB  LYS A  95     -40.334  14.880  28.947  1.00 28.44           C
ATOM    794  CG  LYS A  95     -39.010  15.438  28.482  1.00 30.88           C
ATOM    795  CD  LYS A  95     -38.948  15.429  26.998  1.00 41.92           C
ATOM    796  CE  LYS A  95     -37.603  15.904  26.507  1.00 53.27           C
ATOM    797  NZ  LYS A  95     -37.592  15.845  25.009  1.00 57.05           N
ATOM    798  N   PHE A  96     -42.511  13.598  30.861  1.00 29.35           N
ATOM    799  CA  PHE A  96     -43.875  13.538  31.319  1.00 28.86           C
ATOM    800  C   PHE A  96     -43.938  13.664  32.838  1.00 26.73           C
ATOM    801  O   PHE A  96     -44.758  14.389  33.361  1.00 27.81           O
ATOM    802  CB  PHE A  96     -44.511  12.233  30.837  1.00 30.44           C
ATOM    803  CG  PHE A  96     -45.792  11.895  31.532  1.00 31.18           C
ATOM    804  CD1 PHE A  96     -46.968  12.534  31.189  1.00 35.30           C
ATOM    805  CD2 PHE A  96     -45.818  10.943  32.540  1.00 32.52           C
ATOM    806  CE1 PHE A  96     -48.165  12.214  31.847  1.00 41.65           C
ATOM    807  CE2 PHE A  96     -47.006  10.610  33.186  1.00 34.80           C
ATOM    808  CZ  PHE A  96     -48.181  11.244  32.846  1.00 32.69           C
ATOM    809  N   ILE A  97     -43.072  12.949  33.538  1.00 25.17           N
ATOM    810  CA  ILE A  97     -43.001  13.051  34.990  1.00 24.64           C
ATOM    811  C   ILE A  97     -42.689  14.504  35.324  1.00 27.53           C
ATOM    812  O   ILE A  97     -43.437  15.107  36.073  1.00 30.69           O
ATOM    813  CB  ILE A  97     -41.956  12.054  35.624  1.00 22.88           C
ATOM    814  CG1 ILE A  97     -42.485  10.636  35.575  1.00 13.79           C
ATOM    815  CG2 ILE A  97     -41.609  12.405  37.049  1.00 15.84           C
ATOM    816  CD1 ILE A  97     -43.709  10.468  36.356  1.00 21.03           C
ATOM    817  N   SER A  98     -41.627  15.063  34.737  1.00 28.55           N
ATOM    818  CA  SER A  98     -41.268  16.472  34.921  1.00 30.40           C
ATOM    819  C   SER A  98     -42.423  17.450  34.721  1.00 34.86           C
ATOM    820  O   SER A  98     -42.472  18.464  35.414  1.00 39.91           O
ATOM    821  CB  SER A  98     -40.160  16.879  33.983  1.00 27.70           C
ATOM    822  OG  SER A  98     -38.989  16.156  34.243  1.00 29.34           O
ATOM    823  N   LYS A  99     -43.342  17.172  33.794  1.00 35.90           N
ATOM    824  CA  LYS A  99     -44.521  18.030  33.625  1.00 38.19           C
ATOM    825  C   LYS A  99     -45.442  17.881  34.825  1.00 37.26           C
ATOM    826  O   LYS A  99     -45.971  18.869  35.361  1.00 39.36           O
ATOM    827  CB  LYS A  99     -45.295  17.663  32.360  1.00 40.05           C
ATOM    828  CG  LYS A  99     -45.931  18.848  31.656  1.00 49.85           C
ATOM    829  CD  LYS A  99     -47.143  18.423  30.800  1.00 56.25           C
ATOM    830  CE  LYS A  99     -47.682  19.633  29.995  1.00 61.27           C
ATOM    831  NZ  LYS A  99     -48.947  19.340  29.226  1.00 61.62           N
ATOM    832  N   SER A 100     -45.626  16.640  35.253  1.00 33.84           N
ATOM    833  CA  SER A 100     -46.524  16.361  36.338  1.00 33.15           C
ATOM    834  C   SER A 100     -46.121  17.075  37.589  1.00 31.25           C
ATOM    835  O   SER A 100     -46.993  17.537  38.333  1.00 32.62           O
ATOM    836  CB  SER A 100     -46.571  14.881  36.590  1.00 34.71           C
ATOM    837  OG  SER A 100     -47.254  14.273  35.510  1.00 46.61           O
ATOM    838  N   ILE A 101     -44.804  17.171  37.795  1.00 28.29           N
ATOM    839  CA  ILE A 101     -44.205  17.860  38.932  1.00 26.07           C
ATOM    840  C   ILE A 101     -44.440  19.365  38.815  1.00 29.43           C
ATOM    841  O   ILE A 101     -44.896  19.984  39.798  1.00 31.13           O
ATOM    842  CB  ILE A 101     -42.694  17.540  39.091  1.00 24.75           C
ATOM    843  CG1 ILE A 101     -42.455  16.034  39.315  1.00 22.59           C
ATOM    844  CG2 ILE A 101     -42.046  18.347  40.212  1.00 17.83           C
ATOM    845  CD1 ILE A 101     -42.751  15.483  40.714  1.00 13.07           C
ATOM    846  N   TYR A 102     -44.167  19.958  37.636  1.00 27.48           N
ATOM    847  CA  TYR A 102     -44.483  21.381  37.444  1.00 24.75           C
ATOM    848  C   TYR A 102     -45.955  21.611  37.731  1.00 25.24           C
ATOM    849  O   TYR A 102     -46.317  22.561  38.426  1.00 24.22           O
ATOM    850  CB  TYR A 102     -44.170  21.914  36.055  1.00 23.77           C
ATOM    851  CG  TYR A 102     -42.774  21.672  35.584  1.00 25.74           C
ATOM    852  CD1 TYR A 102     -41.705  21.742  36.455  1.00 21.88           C
ATOM    853  CD2 TYR A 102     -42.523  21.345  34.244  1.00 25.15           C
ATOM    854  CE1 TYR A 102     -40.423  21.488  36.010  1.00 27.32           C
ATOM    855  CE2 TYR A 102     -41.258  21.085  33.796  1.00 21.48           C
ATOM    856  CZ  TYR A 102     -40.207  21.164  34.677  1.00 28.80           C
ATOM    857  OH  TYR A 102     -38.920  20.933  34.226  1.00 35.02           O
ATOM    858  N   GLU A 103     -46.821  20.746  37.235  1.00 24.92           N
ATOM    859  CA  GLU A 103     -48.216  20.983  37.554  1.00 27.13           C
ATOM    860  C   GLU A 103     -48.485  21.008  39.060  1.00 26.17           C
ATOM    861  O   GLU A 103     -49.126  21.941  39.551  1.00 25.96           O
ATOM    862  CB  GLU A 103     -49.154  20.095  36.749  1.00 28.09           C
ATOM    863  CG  GLU A 103     -49.453  20.750  35.398  1.00 37.54           C
ATOM    864  CD  GLU A 103     -49.651  19.762  34.265  1.00 48.91           C
ATOM    865  OE1 GLU A 103     -50.300  18.713  34.486  1.00 45.17           O
ATOM    866  OE2 GLU A 103     -49.168  20.055  33.139  1.00 54.75           O
ATOM    867  N   LEU A 104     -47.929  20.047  39.798  1.00 26.94           N
ATOM    868  CA  LEU A 104     -48.044  20.051  41.259  1.00 26.70           C
ATOM    869  C   LEU A 104     -47.475  21.347  41.877  1.00 28.66           C
ATOM    870  O   LEU A 104     -48.049  21.890  42.827  1.00 27.24           O
ATOM    871  CB  LEU A 104     -47.337  18.840  41.851  1.00 25.34           C
ATOM    872  CG  LEU A 104     -48.239  17.655  42.140  1.00 30.08           C
ATOM    873  CD1 LEU A 104     -47.468  16.399  42.446  1.00 20.40           C
ATOM    874  CD2 LEU A 104     -49.102  18.013  43.316  1.00 37.92           C
ATOM    875  N   ALA A 105     -46.349  21.836  41.341  1.00 28.30           N
ATOM    876  CA  ALA A 105     -45.717  23.033  41.882  1.00 29.79           C
ATOM    877  C   ALA A 105     -46.651  24.242  41.694  1.00 32.39           C
ATOM    878  O   ALA A 105     -46.855  25.050  42.605  1.00 33.71           O
ATOM    879  CB  ALA A 105     -44.390  23.269  41.221  1.00 28.18           C
ATOM    880  N   ALA A 106     -47.226  24.334  40.503  1.00 32.32           N
ATOM    881  CA  ALA A 106     -48.192  25.354  40.171  1.00 30.35           C
ATOM    882  C   ALA A 106     -49.427  25.229  41.060  1.00 29.67           C
ATOM    883  O   ALA A 106     -49.971  26.230  41.533  1.00 31.94           O
ATOM    884  CB  ALA A 106     -48.580  25.232  38.715  1.00 27.58           C
ATOM    885  N   LEU A 107     -49.891  24.018  41.297  1.00 26.78           N
ATOM    886  CA  LEU A 107     -51.001  23.921  42.206  1.00 28.50           C
ATOM    887  C   LEU A 107     -50.574  24.400  43.616  1.00 31.01           C
ATOM    888  O   LEU A 107     -51.240  25.223  44.217  1.00 33.83           O
ATOM    889  CB  LEU A 107     -51.566  22.514  42.217  1.00 28.58           C
ATOM    890  CG  LEU A 107     -52.777  22.302  43.104  1.00 30.90           C
ATOM    891  CD1 LEU A 107     -53.875  23.232  42.671  1.00 26.34           C
ATOM    892  CD2 LEU A 107     -53.234  20.863  42.970  1.00 33.16           C
ATOM    893  N   ALA A 108     -49.444  23.936  44.128  1.00 29.58           N
ATOM    894  CA  ALA A 108     -49.032  24.376  45.424  1.00 28.42           C
ATOM    895  C   ALA A 108     -49.043  25.889  45.479  1.00 29.65           C
ATOM    896  O   ALA A 108     -49.458  26.463  46.476  1.00 30.49           O
ATOM    897  CB  ALA A 108     -47.654  23.829  45.771  1.00 28.68           C
ATOM    898  N   GLU A 109     -48.587  26.530  44.409  1.00 32.18           N
ATOM    899  CA  GLU A 109     -48.394  27.981  44.392  1.00 34.75           C
ATOM    900  C   GLU A 109     -49.746  28.698  44.355  1.00 36.97           C
ATOM    901  O   GLU A 109     -49.970  29.674  45.089  1.00 38.99           O
ATOM    902  CB  GLU A 109     -47.495  28.405  43.225  1.00 32.71           C
ATOM    903  CG  GLU A 109     -46.004  28.348  43.555  1.00 35.37           C
ATOM    904  CD  GLU A 109     -45.074  28.480  42.346  1.00 37.75           C
ATOM    905  OE1 GLU A 109     -43.838  28.313  42.502  1.00 44.18           O
ATOM    906  OE2 GLU A 109     -45.567  28.747  41.234  1.00 47.64           O
ATOM    907  N   GLU A 110     -50.664  28.191  43.545  1.00 37.19           N
ATOM    908  CA  GLU A 110     -51.973  28.778  43.491  1.00 41.56           C
ATOM    909  C   GLU A 110     -52.664  28.659  44.829  1.00 41.09           C
ATOM    910  O   GLU A 110     -53.494  29.486  45.164  1.00 43.87           O
ATOM    911  CB  GLU A 110     -52.825  28.104  42.423  1.00 45.56           C
ATOM    912  CG  GLU A 110     -54.079  28.894  42.014  1.00 55.88           C
ATOM    913  CD  GLU A 110     -55.338  28.036  42.125  1.00 69.06           C
ATOM    914  OE1 GLU A 110     -56.124  27.982  41.144  1.00 73.22           O
ATOM    915  OE2 GLU A 110     -55.529  27.400  43.195  1.00 71.22           O
ATOM    916  N   GLU A 111     -52.336  27.627  45.593  1.00 40.73           N
ATOM    917  CA  GLU A 111     -53.022  27.390  46.861  1.00 39.27           C
ATOM    918  C   GLU A 111     -52.316  28.014  48.008  1.00 36.94           C
ATOM    919  O   GLU A 111     -52.814  27.948  49.124  1.00 36.01           O
ATOM    920  CB  GLU A 111     -53.264  25.905  47.132  1.00 37.97           C
ATOM    921  CG  GLU A 111     -54.431  25.392  46.334  1.00 45.94           C
ATOM    922  CD  GLU A 111     -54.806  23.977  46.679  1.00 57.36           C
ATOM    923  OE1 GLU A 111     -53.976  23.288  47.316  1.00 61.75           O
ATOM    924  OE2 GLU A 111     -55.928  23.559  46.305  1.00 57.08           O
ATOM    925  N   LYS A 112     -51.185  28.656  47.734  1.00 36.94           N
ATOM    926  CA  LYS A 112     -50.385  29.280  48.793  1.00 40.68           C
ATOM    927  C   LYS A 112     -49.970  28.249  49.880  1.00 39.29           C
ATOM    928  O   LYS A 112     -49.862  28.565  51.075  1.00 38.31           O
ATOM    929  CB  LYS A 112     -51.134  30.490  49.391  1.00 43.40           C
ATOM    930  CG  LYS A 112     -51.037  31.780  48.548  1.00 49.84           C
ATOM    931  CD  LYS A 112     -52.293  32.657  48.748  1.00 60.25           C
ATOM    932  CE  LYS A 112     -52.383  33.794  47.704  1.00 60.57           C
ATOM    933  NZ  LYS A 112     -53.667  34.583  47.794  1.00 60.45           N
ATOM    934  N   ASP A 113     -49.768  27.007  49.427  1.00 37.44           N
ATOM    935  CA  ASP A 113     -49.325  25.891  50.250  1.00 33.35           C
ATOM    936  C   ASP A 113     -47.815  25.866  50.138  1.00 34.12           C
ATOM    937  O   ASP A 113     -47.278  25.129  49.309  1.00 36.92           O
ATOM    938  CB  ASP A 113     -49.897  24.585  49.709  1.00 29.54           C
ATOM    939  CG  ASP A 113     -49.429  23.359  50.481  1.00 27.62           C
ATOM    940  OD1 ASP A 113     -48.339  23.401  51.097  1.00 26.48           O
ATOM    941  OD2 ASP A 113     -50.156  22.334  50.462  1.00 27.10           O
ATOM    942  N   TYR A 114     -47.144  26.664  50.965  1.00 31.94           N
ATOM    943  CA  TYR A 114     -45.706  26.821  50.890  1.00 33.35           C
ATOM    944  C   TYR A 114     -44.932  25.538  51.227  1.00 34.32           C
ATOM    945  O   TYR A 114     -43.829  25.329  50.697  1.00 37.05           O
ATOM    946  CB  TYR A 114     -45.239  27.948  51.822  1.00 34.77           C
ATOM    947  CG  TYR A 114     -45.552  29.333  51.333  1.00 32.82           C
ATOM    948  CD1 TYR A 114     -46.776  29.944  51.640  1.00 33.59           C
ATOM    949  CD2 TYR A 114     -44.637  30.031  50.563  1.00 33.33           C
ATOM    950  CE1 TYR A 114     -47.088  31.229  51.171  1.00 32.38           C
ATOM    951  CE2 TYR A 114     -44.934  31.322  50.084  1.00 38.27           C
ATOM    952  CZ  TYR A 114     -46.155  31.922  50.398  1.00 34.42           C
ATOM    953  OH  TYR A 114     -46.432  33.200  49.932  1.00 29.93           O
ATOM    954  N   SER A 115     -45.493  24.696  52.100  1.00 31.50           N
ATOM    955  CA  SER A 115     -44.832  23.467  52.524  1.00 27.13           C
ATOM    956  C   SER A 115     -44.700  22.514  51.372  1.00 26.70           C
ATOM    957  O   SER A 115     -43.592  22.052  51.052  1.00 29.23           O
ATOM    958  CB  SER A 115     -45.612  22.798  53.612  1.00 24.98           C
ATOM    959  OG  SER A 115     -45.720  23.671  54.694  1.00 29.35           O
ATOM    960  N   THR A 116     -45.819  22.221  50.726  1.00 24.23           N
ATOM    961  CA  THR A 116     -45.757  21.371  49.551  1.00 22.95           C
ATOM    962  C   THR A 116     -44.826  21.958  48.481  1.00 24.13           C
ATOM    963  O   THR A 116     -44.011  21.251  47.897  1.00 24.42           O
ATOM    964  CB  THR A 116     -47.111  21.115  48.966  1.00 21.23           C
ATOM    965  OG1 THR A 116     -47.983  20.625  49.993  1.00 24.06           O
ATOM    966  CG2 THR A 116     -46.998  20.072  47.875  1.00 18.17           C
ATOM    967  N   ARG A 117     -44.905  23.256  48.243  1.00 23.53           N
ATOM    968  CA  ARG A 117     -44.073  23.785  47.200  1.00 23.51           C
ATOM    969  C   ARG A 117     -42.622  23.574  47.515  1.00 24.06           C
ATOM    970  O   ARG A 117     -41.827  23.510  46.600  1.00 28.82           O
ATOM    971  CB  ARG A 117     -44.338  25.252  46.908  1.00 22.79           C
ATOM    972  CG  ARG A 117     -43.302  25.830  45.962  1.00 20.63           C
ATOM    973  CD  ARG A 117     -43.507  25.320  44.556  1.00 20.29           C
ATOM    974  NE  ARG A 117     -42.583  25.942  43.633  1.00 15.30           N
ATOM    975  CZ  ARG A 117     -41.312  25.577  43.469  1.00 18.39           C
ATOM    976  NH1 ARG A 117     -40.769  24.582  44.166  1.00 19.07           N
ATOM    977  NH2 ARG A 117     -40.567  26.222  42.598  1.00 17.08           N
ATOM    978  N   ALA A 118     -42.289  23.456  48.797  1.00 24.77           N
ATOM    979  CA  ALA A 118     -40.889  23.406  49.272  1.00 25.43           C
ATOM    980  C   ALA A 118     -40.419  21.979  49.167  1.00 26.40           C
ATOM    981  O   ALA A 118     -39.299  21.713  48.753  1.00 27.40           O
ATOM    982  CB  ALA A 118     -40.789  23.875  50.723  1.00 23.40           C
ATOM    983  N   PHE A 119     -41.293  21.070  49.583  1.00 26.49           N
ATOM    984  CA  PHE A 119     -41.131  19.664  49.317  1.00 27.77           C
ATOM    985  C   PHE A 119     -40.777  19.380  47.843  1.00 28.14           C
ATOM    986  O   PHE A 119     -39.826  18.646  47.577  1.00 30.80           O
ATOM    987  CB  PHE A 119     -42.418  18.941  49.708  1.00 29.11           C
ATOM    988  CG  PHE A 119     -42.510  17.528  49.194  1.00 29.28           C
ATOM    989  CD1 PHE A 119     -41.562  16.575  49.569  1.00 22.32           C
ATOM    990  CD2 PHE A 119     -43.574  17.154  48.344  1.00 24.45           C
ATOM    991  CE1 PHE A 119     -41.677  15.269  49.088  1.00 32.33           C
ATOM    992  CE2 PHE A 119     -43.699  15.853  47.860  1.00 22.55           C
ATOM    993  CZ  PHE A 119     -42.752  14.906  48.220  1.00 25.61           C
ATOM    994  N   LEU A 120     -41.527  19.974  46.911  1.00 24.71           N
ATOM    995  CA  LEU A 120     -41.335  19.755  45.493  1.00 22.18           C
ATOM    996  C   LEU A 120     -40.006  20.295  44.942  1.00 23.43           C
ATOM    997  O   LEU A 120     -39.554  19.855  43.846  1.00 24.28           O
ATOM    998  CB  LEU A 120     -42.546  20.240  44.683  1.00 20.29           C
ATOM    999  CG  LEU A 120     -43.852  19.489  45.035  1.00 24.27           C
ATOM   1000  CD1 LEU A 120     -45.120  20.175  44.621  1.00 17.85           C
ATOM   1001  CD2 LEU A 120     -43.874  18.129  44.442  1.00 25.15           C
ATOM   1002  N   GLU A 121     -39.334  21.210  45.647  1.00 20.51           N
ATOM   1003  CA  GLU A 121     -38.037  21.630  45.061  1.00 24.07           C
ATOM   1004  C   GLU A 121     -37.164  20.408  44.842  1.00 25.70           C
ATOM   1005  O   GLU A 121     -36.343  20.354  43.925  1.00 30.18           O
ATOM   1006  CB  GLU A 121     -37.243  22.662  45.867  1.00 18.32           C
ATOM   1007  CG  GLU A 121     -37.805  24.009  45.778  1.00 26.55           C
ATOM   1008  CD  GLU A 121     -37.396  24.792  44.529  1.00 31.62           C
ATOM   1009  OE1 GLU A 121     -38.313  25.129  43.754  1.00 36.28           O
ATOM   1010  OE2 GLU A 121     -36.196  25.107  44.338  1.00 31.99           O
ATOM   1011  N   TRP A 122     -37.318  19.425  45.706  1.00 24.89           N
ATOM   1012  CA  TRP A 122     -36.393  18.349  45.653  1.00 24.63           C
ATOM   1013  C   TRP A 122     -36.626  17.645  44.344  1.00 24.01           C
ATOM   1014  O   TRP A 122     -35.678  17.173  43.722  1.00 28.10           O
ATOM   1015  CB  TRP A 122     -36.563  17.397  46.842  1.00 25.72           C
ATOM   1016  CG  TRP A 122     -35.527  16.325  46.817  1.00 26.64           C
ATOM   1017  CD1 TRP A 122     -34.304  16.357  47.416  1.00 26.85           C
ATOM   1018  CD2 TRP A 122     -35.604  15.077  46.119  1.00 25.06           C
ATOM   1019  NE1 TRP A 122     -33.619  15.193  47.153  1.00 27.48           N
ATOM   1020  CE2 TRP A 122     -34.391  14.390  46.361  1.00 23.82           C
ATOM   1021  CE3 TRP A 122     -36.580  14.474  45.323  1.00 19.41           C
ATOM   1022  CZ2 TRP A 122     -34.121  13.144  45.830  1.00 17.35           C
ATOM   1023  CZ3 TRP A 122     -36.320  13.238  44.796  1.00 26.14           C
ATOM   1024  CH2 TRP A 122     -35.093  12.575  45.055  1.00 25.46           C
ATOM   1025  N   PHE A 123     -37.882  17.574  43.926  1.00 21.53           N
ATOM   1026  CA  PHE A 123     -38.202  16.824  42.742  1.00 23.73           C
ATOM   1027  C   PHE A 123     -37.918  17.611  41.484  1.00 26.82           C
ATOM   1028  O   PHE A 123     -37.625  17.012  40.429  1.00 28.62           O
ATOM   1029  CB  PHE A 123     -39.636  16.333  42.756  1.00 23.05           C
ATOM   1030  CG  PHE A 123     -39.826  15.117  43.591  1.00 26.12           C
ATOM   1031  CD1 PHE A 123     -39.544  13.845  43.070  1.00 26.58           C
ATOM   1032  CD2 PHE A 123     -40.250  15.227  44.912  1.00 25.69           C
ATOM   1033  CE1 PHE A 123     -39.705  12.698  43.840  1.00 19.21           C
ATOM   1034  CE2 PHE A 123     -40.417  14.089  45.681  1.00 26.99           C
ATOM   1035  CZ  PHE A 123     -40.126  12.820  45.141  1.00 22.69           C
ATOM   1036  N   ILE A 124     -38.008  18.941  41.578  1.00 25.40           N
ATOM   1037  CA  ILE A 124     -37.732  19.761  40.424  1.00 21.32           C
ATOM   1038  C   ILE A 124     -36.284  19.546  40.062  1.00 23.11           C
ATOM   1039  O   ILE A 124     -35.959  19.355  38.884  1.00 28.53           O
ATOM   1040  CB  ILE A 124     -38.072  21.199  40.683  1.00 19.97           C
ATOM   1041  CG1 ILE A 124     -39.584  21.360  40.611  1.00 15.91           C
ATOM   1042  CG2 ILE A 124     -37.344  22.131  39.695  1.00 12.49           C
ATOM   1043  CD1 ILE A 124     -40.049  22.627  41.319  1.00 17.11           C
ATOM   1044  N   ASN A 125     -35.433  19.535  41.077  1.00 23.20           N
ATOM   1045  CA  ASN A 125     -33.992  19.335  40.902  1.00 26.58           C
ATOM   1046  C   ASN A 125     -33.588  17.913  40.512  1.00 28.25           C
ATOM   1047  O   ASN A 125     -32.598  17.730  39.830  1.00 29.67           O
ATOM   1048  CB  ASN A 125     -33.246  19.671  42.187  1.00 25.76           C
ATOM   1049  CG  ASN A 125     -33.100  21.128  42.396  1.00 20.14           C
ATOM   1050  OD1 ASN A 125     -32.942  21.876  41.460  1.00 25.93           O
ATOM   1051  ND2 ASN A 125     -33.167  21.547  43.625  1.00 19.96           N
ATOM   1052  N   GLU A 126     -34.312  16.916  40.995  1.00 28.41           N
ATOM   1053  CA  GLU A 126     -33.981  15.544  40.694  1.00 29.60           C
ATOM   1054  C   GLU A 126     -34.320  15.249  39.235  1.00 30.89           C
ATOM   1055  O   GLU A 126     -33.605  14.520  38.565  1.00 32.07           O
ATOM   1056  CB  GLU A 126     -34.696  14.577  41.655  1.00 29.83           C
ATOM   1057  CG  GLU A 126     -34.701  13.128  41.235  1.00 30.64           C
ATOM   1058  CD  GLU A 126     -33.343  12.461  41.294  1.00 41.56           C
ATOM   1059  OE1 GLU A 126     -33.251  11.404  40.604  1.00 42.73           O
ATOM   1060  OE2 GLU A 126     -32.383  12.938  42.000  1.00 40.44           O
ATOM   1061  N   GLN A 127     -35.403  15.821  38.747  1.00 30.73           N
ATOM   1062  CA  GLN A 127     -35.829  15.568  37.382  1.00 30.15           C
ATOM   1063  C   GLN A 127     -34.820  16.128  36.371  1.00 30.38           C
ATOM   1064  O   GLN A 127     -34.593  15.539  35.319  1.00 31.94           O
ATOM   1065  CB  GLN A 127     -37.243  16.110  37.132  1.00 29.60           C
ATOM   1066  CG  GLN A 127     -38.310  15.272  37.744  1.00 28.96           C
ATOM   1067  CD  GLN A 127     -38.310  13.867  37.197  1.00 32.00           C
ATOM   1068  OE1 GLN A 127     -38.250  12.898  37.935  1.00 33.04           O
ATOM   1069  NE2 GLN A 127     -38.360  13.754  35.896  1.00 31.60           N
ATOM   1070  N   VAL A 128     -34.210  17.254  36.688  1.00 28.34           N
ATOM   1071  CA  VAL A 128     -33.144  17.744  35.842  1.00 27.43           C
ATOM   1072  C   VAL A 128     -32.099  16.631  35.662  1.00 29.51           C
ATOM   1073  O   VAL A 128     -31.732  16.279  34.532  1.00 30.76           O
ATOM   1074  CB  VAL A 128     -32.518  19.079  36.404  1.00 26.40           C
ATOM   1075  CG1 VAL A 128     -31.199  19.407  35.787  1.00 21.85           C
ATOM   1076  CG2 VAL A 128     -33.473  20.241  36.196  1.00 23.37           C
ATOM   1077  N   GLU A 129     -31.656  16.073  36.784  1.00 30.35           N
ATOM   1078  CA  GLU A 129     -30.682  15.000  36.804  1.00 32.91           C
ATOM   1079  C   GLU A 129     -31.197  13.763  36.039  1.00 33.65           C
ATOM   1080  O   GLU A 129     -30.469  13.221  35.193  1.00 34.46           O
ATOM   1081  CB  GLU A 129     -30.321  14.677  38.258  1.00 32.90           C
ATOM   1082  CG  GLU A 129     -29.288  13.588  38.455  1.00 40.62           C
ATOM   1083  CD  GLU A 129     -29.896  12.211  38.757  1.00 49.58           C
ATOM   1084  OE1 GLU A 129     -30.620  12.046  39.779  1.00 53.28           O
ATOM   1085  OE2 GLU A 129     -29.605  11.271  37.988  1.00 51.47           O
ATOM   1086  N   GLU A 130     -32.446  13.344  36.324  1.00 33.88           N
ATOM   1087  CA  GLU A 130     -33.083  12.207  35.673  1.00 33.94           C
ATOM   1088  C   GLU A 130     -33.100  12.363  34.189  1.00 33.50           C
ATOM   1089  O   GLU A 130     -32.574  11.505  33.470  1.00 34.59           O
ATOM   1090  CB  GLU A 130     -34.502  12.026  36.155  1.00 34.71           C
ATOM   1091  CG  GLU A 130     -34.577  11.468  37.546  1.00 41.56           C
ATOM   1092  CD  GLU A 130     -34.063  10.057  37.630  1.00 47.18           C
ATOM   1093  OE1 GLU A 130     -34.650   9.218  36.920  1.00 52.49           O
ATOM   1094  OE2 GLU A 130     -33.096   9.784  38.395  1.00 46.88           O
ATOM   1095  N   GLU A 131     -33.690  13.465  33.725  1.00 30.93           N
ATOM   1096  CA  GLU A 131     -33.677  13.790  32.288  1.00 26.92           C
ATOM   1097  C   GLU A 131     -32.271  13.660  31.685  1.00 26.44           C
ATOM   1098  O   GLU A 131     -32.104  12.937  30.697  1.00 29.82           O
ATOM   1099  CB  GLU A 131     -34.289  15.149  31.995  1.00 22.47           C
ATOM   1100  CG  GLU A 131     -35.791  15.173  32.151  1.00 26.29           C
ATOM   1101  CD  GLU A 131     -36.459  16.410  31.544  1.00 31.82           C
ATOM   1102  OE1 GLU A 131     -35.818  17.129  30.740  1.00 36.99           O
ATOM   1103  OE2 GLU A 131     -37.646  16.659  31.853  1.00 36.02           O
ATOM   1104  N   ALA A 132     -31.269  14.306  32.289  1.00 21.35           N
ATOM   1105  CA  ALA A 132     -29.928  14.317  31.719  1.00 20.88           C
ATOM   1106  C   ALA A 132     -29.366  12.900  31.683  1.00 25.57           C
ATOM   1107  O   ALA A 132     -28.674  12.520  30.739  1.00 26.81           O
ATOM   1108  CB  ALA A 132     -28.996  15.203  32.541  1.00 14.35           C
ATOM   1109  N   SER A 133     -29.646  12.101  32.711  1.00 25.93           N
ATOM   1110  CA  SER A 133     -28.925  10.863  32.779  1.00 27.02           C
ATOM   1111  C   SER A 133     -29.485   9.872  31.747  1.00 24.24           C
ATOM   1112  O   SER A 133     -28.739   9.048  31.247  1.00 23.95           O
ATOM   1113  CB  SER A 133     -28.812  10.317  34.226  1.00 29.01           C
ATOM   1114  OG  SER A 133     -29.893   9.451  34.556  1.00 39.42           O
ATOM   1115  N   VAL A 134     -30.767   9.990  31.404  1.00 22.13           N
ATOM   1116  CA  VAL A 134     -31.341   9.253  30.271  1.00 21.90           C
ATOM   1117  C   VAL A 134     -30.877   9.795  28.932  1.00 22.50           C
ATOM   1118  O   VAL A 134     -30.674   9.041  27.995  1.00 22.62           O
ATOM   1119  CB  VAL A 134     -32.855   9.309  30.274  1.00 22.57           C
ATOM   1120  CG1 VAL A 134     -33.395   8.793  28.961  1.00 21.63           C
ATOM   1121  CG2 VAL A 134     -33.403   8.490  31.418  1.00 21.18           C
ATOM   1122  N   LYS A 135     -30.701  11.107  28.850  1.00 25.04           N
ATOM   1123  CA  LYS A 135     -30.256  11.751  27.613  1.00 27.90           C
ATOM   1124  C   LYS A 135     -28.848  11.364  27.261  1.00 27.00           C
ATOM   1125  O   LYS A 135     -28.539  11.160  26.096  1.00 27.71           O
ATOM   1126  CB  LYS A 135     -30.310  13.277  27.715  1.00 28.82           C
ATOM   1127  CG  LYS A 135     -30.991  14.034  26.574  1.00 29.19           C
ATOM   1128  CD  LYS A 135     -30.969  13.342  25.234  1.00 41.90           C
ATOM   1129  CE  LYS A 135     -31.143  14.346  24.094  1.00 41.92           C
ATOM   1130  NZ  LYS A 135     -29.830  14.978  23.808  1.00 39.50           N
ATOM   1131  N   LYS A 136     -27.989  11.282  28.265  1.00 27.38           N
ATOM   1132  CA  LYS A 136     -26.596  11.026  28.002  1.00 30.07           C
ATOM   1133  C   LYS A 136     -26.499   9.631  27.350  1.00 27.81           C
ATOM   1134  O   LYS A 136     -25.838   9.470  26.296  1.00 26.63           O
ATOM   1135  CB  LYS A 136     -25.764  11.238  29.268  1.00 29.95           C
ATOM   1136  CG  LYS A 136     -24.406  10.529  29.349  1.00 38.96           C
ATOM   1137  CD  LYS A 136     -23.521  11.123  30.503  1.00 40.14           C
ATOM   1138  CE  LYS A 136     -22.201  10.294  30.785  1.00 44.10           C
ATOM   1139  NZ  LYS A 136     -21.226  10.378  29.662  0.05 42.00           N
ATOM   1140  N   ILE A 137     -27.232   8.667  27.906  1.00 23.98           N
ATOM   1141  CA  ILE A 137     -27.316   7.341  27.304  1.00 23.62           C
ATOM   1142  C   ILE A 137     -28.039   7.315  25.940  1.00 24.91           C
ATOM   1143  O   ILE A 137     -27.509   6.751  24.989  1.00 26.15           O
ATOM   1144  CB  ILE A 137     -27.902   6.292  28.264  1.00 24.00           C
ATOM   1145  CG1 ILE A 137     -27.032   6.139  29.521  1.00 19.48           C
ATOM   1146  CG2 ILE A 137     -27.997   4.941  27.584  1.00 25.77           C
ATOM   1147  CD1 ILE A 137     -27.826   5.575  30.731  1.00 10.33           C
ATOM   1148  N   LEU A 138     -29.233   7.897  25.810  1.00 25.59           N
ATOM   1149  CA  LEU A 138     -29.880   7.929  24.474  1.00 25.77           C
ATOM   1150  C   LEU A 138     -28.912   8.440  23.373  1.00 29.03           C
ATOM   1151  O   LEU A 138     -28.884   7.935  22.246  1.00 28.63           O
ATOM   1152  CB  LEU A 138     -31.160   8.764  24.481  1.00 23.78           C
ATOM   1153  CG  LEU A 138     -31.825   9.212  23.153  1.00 25.29           C
ATOM   1154  CD1 LEU A 138     -33.267   9.637  23.441  1.00 27.32           C
ATOM   1155  CD2 LEU A 138     -31.118  10.349  22.434  0.05 24.98           C
ATOM   1156  N   ASP A 139     -28.115   9.447  23.706  1.00 29.76           N
ATOM   1157  CA  ASP A 139     -27.274  10.037  22.709  1.00 30.95           C
ATOM   1158  C   ASP A 139     -26.180   9.041  22.307  1.00 32.92           C
ATOM   1159  O   ASP A 139     -25.926   8.872  21.124  1.00 35.30           O
ATOM   1160  CB  ASP A 139     -26.718  11.375  23.204  1.00 32.40           C
ATOM   1161  CG  ASP A 139     -27.745  12.518  23.085  1.00 35.42           C
ATOM   1162  OD1 ASP A 139     -28.747  12.369  22.324  1.00 30.74           O
ATOM   1163  OD2 ASP A 139     -27.544  13.569  23.749  1.00 33.78           O
ATOM   1164  N   LYS A 140     -25.561   8.372  23.282  1.00 32.13           N
ATOM   1165  CA  LYS A 140     -24.595   7.325  23.013  1.00 30.42           C
ATOM   1166  C   LYS A 140     -25.216   6.270  22.099  1.00 31.46           C
ATOM   1167  O   LYS A 140     -24.530   5.780  21.199  1.00 33.93           O
ATOM   1168  CB  LYS A 140     -24.112   6.682  24.307  1.00 29.47           C
ATOM   1169  CG  LYS A 140     -22.886   7.299  24.890  1.00 34.84           C
ATOM   1170  CD  LYS A 140     -22.755   7.047  26.414  1.00 43.88           C
ATOM   1171  CE  LYS A 140     -21.260   7.053  26.880  1.00 48.00           C
ATOM   1172  NZ  LYS A 140     -20.938   7.933  28.045  1.00 41.08           N
ATOM   1173  N   LEU A 141     -26.499   5.947  22.276  1.00 29.40           N
ATOM   1174  CA  LEU A 141     -27.124   4.947  21.405  1.00 31.89           C
ATOM   1175  C   LEU A 141     -27.373   5.421  19.955  1.00 37.06           C
ATOM   1176  O   LEU A 141     -27.367   4.607  19.036  1.00 37.99           O
ATOM   1177  CB  LEU A 141     -28.408   4.389  22.005  1.00 31.41           C
ATOM   1178  CG  LEU A 141     -28.375   3.626  23.324  1.00 29.15           C
ATOM   1179  CD1 LEU A 141     -29.764   3.511  23.907  1.00 26.83           C
ATOM   1180  CD2 LEU A 141     -27.802   2.277  23.067  1.00 28.41           C
ATOM   1181  N   LYS A 142     -27.611   6.718  19.745  1.00 41.37           N
ATOM   1182  CA  LYS A 142     -27.640   7.278  18.389  1.00 45.41           C
ATOM   1183  C   LYS A 142     -26.230   7.229  17.768  1.00 49.53           C
ATOM   1184  O   LYS A 142     -26.069   6.904  16.591  1.00 50.76           O
ATOM   1185  CB  LYS A 142     -28.149   8.719  18.409  1.00 42.89           C
ATOM   1186  CG  LYS A 142     -29.634   8.847  18.573  1.00 45.85           C
ATOM   1187  CD  LYS A 142     -30.108  10.308  18.700  1.00 47.76           C
ATOM   1188  CE  LYS A 142     -31.470  10.495  17.976  1.00 56.09           C
ATOM   1189  NZ  LYS A 142     -32.285  11.633  18.477  1.00 54.53           N
ATOM   1190  N   PHE A 143     -25.225   7.549  18.587  1.00 53.24           N
ATOM   1191  CA  PHE A 143     -23.800   7.556  18.228  1.00 56.69           C
ATOM   1192  C   PHE A 143     -23.309   6.170  17.848  1.00 57.57           C
ATOM   1193  O   PHE A 143     -22.369   6.042  17.081  1.00 56.70           O
ATOM   1194  CB  PHE A 143     -23.001   8.094  19.425  1.00 58.39           C
ATOM   1195  CG  PHE A 143     -21.509   7.898  19.331  1.00 64.00           C
ATOM   1196  CD1 PHE A 143     -20.706   8.858  18.718  1.00 68.23           C
ATOM   1197  CD2 PHE A 143     -20.899   6.770  19.903  1.00 68.25           C
ATOM   1198  CE1 PHE A 143     -19.321   8.679  18.646  1.00 69.70           C
ATOM   1199  CE2 PHE A 143     -19.510   6.580  19.840  1.00 67.02           C
ATOM   1200  CZ  PHE A 143     -18.725   7.531  19.214  1.00 66.46           C
ATOM   1201  N   ALA A 144     -23.952   5.148  18.414  1.00 60.37           N
ATOM   1202  CA  ALA A 144     -23.659   3.735  18.143  1.00 61.99           C
ATOM   1203  C   ALA A 144     -24.613   3.170  17.105  1.00 62.62           C
ATOM   1204  O   ALA A 144     -24.912   1.966  17.114  1.00 61.28           O
ATOM   1205  CB  ALA A 144     -23.755   2.917  19.437  1.00 61.00           C
ATOM   1206  N   LYS A 145     -25.097   4.043  16.225  1.00 65.34           N
ATOM   1207  CA  LYS A 145     -26.036   3.642  15.197  1.00 70.81           C
ATOM   1208  C   LYS A 145     -25.455   2.427  14.505  1.00 74.16           C
ATOM   1209  O   LYS A 145     -24.238   2.394  14.245  1.00 75.84           O
ATOM   1210  CB  LYS A 145     -26.259   4.765  14.179  1.00 71.31           C
ATOM   1211  CG  LYS A 145     -27.529   4.580  13.316  1.00 73.87           C
ATOM   1212  CD  LYS A 145     -27.700   5.713  12.315  0.05 71.31           C
ATOM   1213  CE  LYS A 145     -28.947   5.511  11.469  0.05 71.08           C
ATOM   1214  NZ  LYS A 145     -29.165   6.636  10.520  0.05 70.37           N
ATOM   1215  N   ASP A 146     -26.312   1.435  14.223  1.00 76.11           N
ATOM   1216  CA  ASP A 146     -25.888   0.180  13.572  1.00 77.28           C
ATOM   1217  C   ASP A 146     -24.942  -0.575  14.518  1.00 75.92           C
ATOM   1218  O   ASP A 146     -25.408  -1.351  15.366  1.00 77.59           O
ATOM   1219  CB  ASP A 146     -25.204   0.437  12.203  1.00 79.19           C
ATOM   1220  CG  ASP A 146     -26.111   1.183  11.195  1.00 84.19           C
ATOM   1221  OD1 ASP A 146     -27.171   0.616  10.824  1.00 84.94           O
ATOM   1222  OD2 ASP A 146     -25.751   2.321  10.761  1.00 82.69           O
ATOM   1223  N   SER A 147     -23.633  -0.317  14.361  1.00 71.40           N
ATOM   1224  CA  SER A 147     -22.536  -0.817  15.224  1.00 66.21           C
ATOM   1225  C   SER A 147     -22.860  -1.543  16.555  1.00 61.70           C
ATOM   1226  O   SER A 147     -22.848  -0.932  17.627  1.00 61.04           O
ATOM   1227  CB  SER A 147     -21.529   0.312  15.501  1.00 67.02           C
ATOM   1228  OG  SER A 147     -20.735   0.018  16.651  1.00 65.30           O
ATOM   1229  N   PRO A 148     -23.091  -2.864  16.490  1.00 57.59           N
ATOM   1230  CA  PRO A 148     -23.215  -3.678  17.700  1.00 54.30           C
ATOM   1231  C   PRO A 148     -21.958  -3.682  18.583  1.00 50.77           C
ATOM   1232  O   PRO A 148     -22.063  -3.935  19.769  1.00 48.10           O
ATOM   1233  CB  PRO A 148     -23.460  -5.085  17.146  1.00 54.67           C
ATOM   1234  CG  PRO A 148     -22.936  -5.047  15.749  1.00 55.76           C
ATOM   1235  CD  PRO A 148     -23.253  -3.675  15.271  1.00 57.24           C
ATOM   1236  N   GLN A 149     -20.783  -3.423  18.008  1.00 49.93           N
ATOM   1237  CA  GLN A 149     -19.543  -3.382  18.793  1.00 48.55           C
ATOM   1238  C   GLN A 149     -19.627  -2.258  19.830  1.00 48.21           C
ATOM   1239  O   GLN A 149     -19.172  -2.418  20.972  1.00 47.05           O
ATOM   1240  CB  GLN A 149     -18.253  -3.328  17.927  1.00 46.98           C
ATOM   1241  CG  GLN A 149     -18.380  -2.639  16.538  1.00 53.12           C
ATOM   1242  CD  GLN A 149     -18.774  -3.571  15.343  1.00 52.57           C
ATOM   1243  OE1 GLN A 149     -18.024  -4.489  14.956  1.00 50.78           O
ATOM   1244  NE2 GLN A 149     -19.928  -3.289  14.731  1.00 42.55           N
ATOM   1245  N   ILE A 150     -20.255  -1.142  19.456  1.00 47.35           N
ATOM   1246  CA  ILE A 150     -20.462  -0.054  20.425  1.00 45.94           C
ATOM   1247  C   ILE A 150     -21.550  -0.386  21.465  1.00 43.23           C
ATOM   1248  O   ILE A 150     -21.285  -0.291  22.658  1.00 44.62           O
ATOM   1249  CB  ILE A 150     -20.646   1.347  19.751  1.00 47.57           C
ATOM   1250  CG1 ILE A 150     -19.390   1.729  18.955  1.00 46.98           C
ATOM   1251  CG2 ILE A 150     -20.890   2.441  20.801  1.00 51.19           C
ATOM   1252  CD1 ILE A 150     -19.575   2.893  18.010  1.00 44.58           C
ATOM   1253  N   LEU A 151     -22.736  -0.811  21.019  1.00 39.28           N
ATOM   1254  CA  LEU A 151     -23.802  -1.337  21.911  1.00 37.01           C
ATOM   1255  C   LEU A 151     -23.268  -2.290  22.951  1.00 38.73           C
ATOM   1256  O   LEU A 151     -23.661  -2.249  24.119  1.00 40.39           O
ATOM   1257  CB  LEU A 151     -24.892  -2.058  21.107  1.00 36.67           C
ATOM   1258  CG  LEU A 151     -26.225  -2.400  21.771  1.00 36.22           C
ATOM   1259  CD1 LEU A 151     -26.924  -1.164  22.259  1.00 37.04           C
ATOM   1260  CD2 LEU A 151     -27.115  -3.075  20.795  1.00 35.02           C
ATOM   1261  N   PHE A 152     -22.364  -3.151  22.516  1.00 39.69           N
ATOM   1262  CA  PHE A 152     -21.681  -4.080  23.388  1.00 41.01           C
ATOM   1263  C   PHE A 152     -20.932  -3.342  24.477  1.00 39.95           C
ATOM   1264  O   PHE A 152     -21.044  -3.712  25.636  1.00 41.91           O
ATOM   1265  CB  PHE A 152     -20.710  -4.919  22.558  1.00 46.01           C
ATOM   1266  CG  PHE A 152     -20.122  -6.090  23.282  1.00 50.78           C
ATOM   1267  CD1 PHE A 152     -20.790  -7.330  23.286  1.00 57.95           C
ATOM   1268  CD2 PHE A 152     -18.880  -5.977  23.927  1.00 57.65           C
ATOM   1269  CE1 PHE A 152     -20.244  -8.450  23.954  1.00 61.70           C
ATOM   1270  CE2 PHE A 152     -18.312  -7.083  24.602  1.00 63.46           C
ATOM   1271  CZ  PHE A 152     -19.001  -8.329  24.613  1.00 60.17           C
ATOM   1272  N   MET A 153     -20.182  -2.299  24.114  1.00 38.41           N
ATOM   1273  CA  MET A 153     -19.359  -1.561  25.086  1.00 39.11           C
ATOM   1274  C   MET A 153     -20.185  -0.757  26.078  1.00 36.67           C
ATOM   1275  O   MET A 153     -19.815  -0.661  27.259  1.00 35.94           O
ATOM   1276  CB  MET A 153     -18.355  -0.645  24.390  1.00 37.43           C
ATOM   1277  CG  MET A 153     -17.135  -1.377  23.825  1.00 45.09           C
ATOM   1278  SD  MET A 153     -16.053  -0.358  22.785  1.00 50.19           S
ATOM   1279  CE  MET A 153     -16.578  -0.792  21.127  1.00 54.72           C
ATOM   1280  N   LEU A 154     -21.288  -0.180  25.592  1.00 34.70           N
ATOM   1281  CA  LEU A 154     -22.208   0.558  26.426  1.00 34.05           C
ATOM   1282  C   LEU A 154     -22.780  -0.355  27.469  1.00 34.85           C
ATOM   1283  O   LEU A 154     -22.766  -0.039  28.659  1.00 34.85           O
ATOM   1284  CB  LEU A 154     -23.374   1.089  25.615  1.00 34.17           C
ATOM   1285  CG  LEU A 154     -23.228   2.451  24.980  1.00 38.11           C
ATOM   1286  CD1 LEU A 154     -24.501   2.776  24.228  1.00 36.32           C
ATOM   1287  CD2 LEU A 154     -22.921   3.488  26.053  1.00 41.30           C
ATOM   1288  N   ASP A 155     -23.306  -1.486  27.011  1.00 34.34           N
ATOM   1289  CA  ASP A 155     -23.848  -2.473  27.908  1.00 33.81           C
ATOM   1290  C   ASP A 155     -22.913  -2.708  29.056  1.00 32.86           C
ATOM   1291  O   ASP A 155     -23.315  -2.543  30.206  1.00 33.90           O
ATOM   1292  CB  ASP A 155     -24.065  -3.784  27.196  1.00 36.52           C
ATOM   1293  CG  ASP A 155     -24.555  -4.843  28.124  1.00 36.22           C
ATOM   1294  OD1 ASP A 155     -25.759  -4.821  28.464  1.00 33.18           O
ATOM   1295  OD2 ASP A 155     -23.723  -5.670  28.531  1.00 38.64           O
ATOM   1296  N   LYS A 156     -21.668  -3.067  28.750  1.00 33.01           N
ATOM   1297  CA  LYS A 156     -20.647  -3.283  29.783  1.00 35.56           C
ATOM   1298  C   LYS A 156     -20.450  -2.079  30.714  1.00 35.54           C
ATOM   1299  O   LYS A 156     -20.336  -2.217  31.937  1.00 32.60           O
ATOM   1300  CB  LYS A 156     -19.326  -3.657  29.142  1.00 35.86           C
ATOM   1301  CG  LYS A 156     -18.330  -4.214  30.141  1.00 51.94           C
ATOM   1302  CD  LYS A 156     -16.902  -4.224  29.569  1.00 70.09           C
ATOM   1303  CE  LYS A 156     -15.817  -4.253  30.671  1.00 72.55           C
ATOM   1304  NZ  LYS A 156     -14.546  -4.850  30.117  1.00 75.55           N
ATOM   1305  N   GLU A 157     -20.416  -0.893  30.120  1.00 37.45           N
ATOM   1306  CA  GLU A 157     -20.240   0.340  30.866  1.00 39.30           C
ATOM   1307  C   GLU A 157     -21.368   0.487  31.890  1.00 35.51           C
ATOM   1308  O   GLU A 157     -21.126   0.688  33.075  1.00 34.51           O
ATOM   1309  CB  GLU A 157     -20.267   1.496  29.881  1.00 41.22           C
ATOM   1310  CG  GLU A 157     -19.156   2.500  30.002  1.00 47.14           C
ATOM   1311  CD  GLU A 157     -19.096   3.423  28.771  1.00 52.82           C
ATOM   1312  OE1 GLU A 157     -20.052   4.236  28.568  1.00 56.33           O
ATOM   1313  OE2 GLU A 157     -18.079   3.332  28.021  1.00 59.60           O
ATOM   1314  N   LEU A 158     -22.597   0.364  31.410  1.00 33.68           N
ATOM   1315  CA  LEU A 158     -23.790   0.506  32.226  1.00 33.56           C
ATOM   1316  C   LEU A 158     -23.918  -0.541  33.345  1.00 35.21           C
ATOM   1317  O   LEU A 158     -24.674  -0.359  34.321  1.00 34.50           O
ATOM   1318  CB  LEU A 158     -25.030   0.460  31.335  1.00 32.78           C
ATOM   1319  CG  LEU A 158     -25.297   1.653  30.418  1.00 30.85           C
ATOM   1320  CD1 LEU A 158     -26.572   1.421  29.638  1.00 27.97           C
ATOM   1321  CD2 LEU A 158     -25.405   2.938  31.231  1.00 30.39           C
ATOM   1322  N   SER A 159     -23.185  -1.640  33.226  1.00 35.87           N
ATOM   1323  CA  SER A 159     -23.355  -2.710  34.204  1.00 35.91           C
ATOM   1324  C   SER A 159     -22.733  -2.347  35.529  1.00 37.09           C
ATOM   1325  O   SER A 159     -22.883  -3.083  36.498  1.00 40.59           O
ATOM   1326  CB  SER A 159     -22.805  -4.042  33.698  1.00 33.99           C
ATOM   1327  OG  SER A 159     -21.424  -3.935  33.489  1.00 29.94           O
ATOM   1328  N   ALA A 160     -22.042  -1.214  35.576  1.00 37.12           N
ATOM   1329  CA  ALA A 160     -21.486  -0.727  36.828  1.00 38.15           C
ATOM   1330  C   ALA A 160     -22.609  -0.208  37.751  1.00 39.07           C
ATOM   1331  O   ALA A 160     -22.422  -0.116  38.965  1.00 38.67           O
ATOM   1332  CB  ALA A 160     -20.464   0.341  36.564  1.00 37.24           C
ATOM   1333  N   ARG A 161     -23.773   0.113  37.178  1.00 39.48           N
ATOM   1334  CA  ARG A 161     -24.917   0.529  37.985  1.00 40.44           C
ATOM   1335  C   ARG A 161     -25.752  -0.683  38.325  1.00 43.40           C
ATOM   1336  O   ARG A 161     -26.510  -1.198  37.494  1.00 46.51           O
ATOM   1337  CB  ARG A 161     -25.777   1.593  37.296  1.00 38.42           C
ATOM   1338  CG  ARG A 161     -26.760   2.247  38.271  1.00 34.17           C
ATOM   1339  CD  ARG A 161     -27.834   3.035  37.556  1.00 29.87           C
ATOM   1340  NE  ARG A 161     -28.771   3.662  38.492  1.00 27.44           N
ATOM   1341  CZ  ARG A 161     -29.933   4.235  38.143  1.00 31.05           C
ATOM   1342  NH1 ARG A 161     -30.345   4.266  36.859  1.00 26.52           N
ATOM   1343  NH2 ARG A 161     -30.696   4.799  39.089  1.00 25.85           N
ATOM   1344  N   ALA A 162     -25.603  -1.156  39.550  1.00 45.81           N
ATOM   1345  CA  ALA A 162     -26.270  -2.384  39.960  1.00 45.92           C
ATOM   1346  C   ALA A 162     -27.341  -2.053  40.998  1.00 46.55           C
ATOM   1347  O   ALA A 162     -27.143  -1.173  41.851  1.00 45.43           O
ATOM   1348  CB  ALA A 162     -25.254  -3.402  40.492  1.00 46.45           C
ATOM   1349  N   PRO A 163     -28.494  -2.733  40.899  1.00 46.72           N
ATOM   1350  CA  PRO A 163     -29.606  -2.501  41.789  1.00 47.63           C
ATOM   1351  C   PRO A 163     -29.210  -3.020  43.144  1.00 51.11           C
ATOM   1352  O   PRO A 163     -28.461  -4.002  43.235  1.00 49.21           O
ATOM   1353  CB  PRO A 163     -30.714  -3.357  41.195  1.00 48.29           C
ATOM   1354  CG  PRO A 163     -30.018  -4.410  40.414  1.00 47.14           C
ATOM   1355  CD  PRO A 163     -28.774  -3.788  39.907  1.00 46.56           C
ATOM   1356  N   LYS A 164     -29.695  -2.352  44.185  1.00 55.72           N
ATOM   1357  CA  LYS A 164     -29.138  -2.516  45.520  1.00 60.64           C
ATOM   1358  C   LYS A 164     -30.057  -3.321  46.436  1.00 62.81           C
ATOM   1359  O   LYS A 164     -30.246  -2.970  47.598  1.00 64.63           O
ATOM   1360  CB  LYS A 164     -28.791  -1.136  46.110  1.00 58.98           C
ATOM   1361  CG  LYS A 164     -27.452  -0.587  45.599  1.00 62.17           C
ATOM   1362  CD  LYS A 164     -27.185   0.847  46.085  1.00 64.12           C
ATOM   1363  CE  LYS A 164     -25.774   1.292  45.726  0.05 63.11           C
ATOM   1364  NZ  LYS A 164     -25.469   2.658  46.234  0.05 62.76           N
ATOM   1365  N   LEU A 165     -30.617  -4.408  45.917  1.00 65.90           N
ATOM   1366  CA  LEU A 165     -31.646  -5.143  46.661  1.00 68.46           C
ATOM   1367  C   LEU A 165     -31.534  -6.676  46.628  1.00 69.98           C
ATOM   1368  O   LEU A 165     -31.615  -7.285  47.703  1.00 69.49           O
ATOM   1369  CB  LEU A 165     -33.053  -4.663  46.274  1.00 69.47           C
ATOM   1370  CG  LEU A 165     -34.302  -5.284  46.909  1.00 69.28           C
ATOM   1371  CD1 LEU A 165     -34.414  -4.927  48.384  1.00 73.42           C
ATOM   1372  CD2 LEU A 165     -35.524  -4.805  46.154  1.00 69.37           C
ATOM   1373  N   PRO A 166     -31.378  -7.305  45.415  1.00 70.93           N
ATOM   1374  CA  PRO A 166     -30.907  -8.715  45.370  1.00 70.55           C
ATOM   1375  C   PRO A 166     -29.636  -8.909  46.229  1.00 71.16           C
ATOM   1376  O   PRO A 166     -28.520  -8.737  45.735  1.00 72.45           O
ATOM   1377  CB  PRO A 166     -30.595  -8.936  43.880  1.00 70.04           C
ATOM   1378  CG  PRO A 166     -31.447  -7.958  43.140  1.00 69.63           C
ATOM   1379  CD  PRO A 166     -31.655  -6.774  44.056  1.00 69.97           C
ATOM   1380  N   GLY A 167     -29.813  -9.252  47.506  1.00 71.48           N
ATOM   1381  CA  GLY A 167     -28.730  -9.175  48.504  1.00 70.94           C
ATOM   1382  C   GLY A 167     -28.985  -8.078  49.536  1.00 70.03           C
ATOM   1383  O   GLY A 167     -30.033  -8.048  50.197  1.00 67.92           O
END
```
