## Supplementary material for "Tertiary-interaction characters enable fast, model-based structural phylogenetics beyond the twilight zone": 53_ferritinAFs_3dis_famsa3di_trim35.fasta.xml

```
<?xml version="1.0" encoding="UTF-8" standalone="yes"?><ns3:JalviewModel xmlns:ns2="www.vamsas.ac.uk/jalview/version2" xmlns:ns3="www.jalview.org"><ns3:creationDate>2024-01-10T16:54:55.123+13:00</ns3:creationDate><ns3:version>2.11.3.2</ns3:version><ns3:vamsasModel><ns2:SequenceSet gapChar="-" datasetId="ds01"><ns2:Sequence dsseqid="sq2" id="sq1"><ns2:sequence>-----------------------------DQPVLLLLLLQLLLLLVLLLQQLVVCLVQADDPCNVVSNVVSVVSSVVSVVSNVVSQVVCVVVVHHHDDDVSSVVRYPQDHHDPP--DYPLRSLVSLLVSLVVVLVSLVVSLVSCVVVVNVVSNVSSVVVSVVSVVSNVVSCVVVVD-------------------------------------------------------</ns2:sequence><ns2:name>1ji5_A</ns2:name></ns2:Sequence><ns2:Sequence dsseqid="sq4" id="sq3"><ns2:sequence>---------------------------DALLVVLLLLLLQLLLALVLLLQQLVLCLVLADDPCNVVSNVVSVVVSVVSVVSNVVSQVVCVVSVHHHDDDVSSVVRYPQDHDDSP--DYPLRSLVSLLVSLVVLLVSLVVSLVSCVVNVNPVSNVSSVVSSVVSVVSNVVSVVVND--------------------------------------------------------</ns2:sequence><ns2:name>1jig_A</ns2:name></ns2:Sequence><ns2:Sequence dsseqid="sq6" id="sq5"><ns2:sequence>-------------------------DQDPLLVVLLLLLLQVLLQLVQLLQQLVLCLVPADDPCNVVSNVVSVVVSVVSVVSNVVSQVVSVVSPHHHDDDVVSVVRYPDDHDPPP--DYPLRSLVSLLVSLVVLLVSLVVSLVSCVVSVNVVSNVVSVVVSVVSVVSSVVSVVVND--------------------------------------------------------</ns2:sequence><ns2:name>1n1q_A</ns2:name></ns2:Sequence><ns2:Sequence dsseqid="sq8" id="sq7"><ns2:sequence>---------------------DVVVVLVVLLVVLLLLLLQLLLLLVLLLLLLVVCLVQEDDPCNVVSNVVSVVSSVVSVVVSVVSQVVCVVSVHHHDDDVSSVVSYPDHSDDDD--RYPLSSLVSLLVSLVVSLVSLVVSLVSCVVNVNVVSNVVSVVVNVVSVVSNVVSVVVND--------------------------------------------------------</ns2:sequence><ns2:name>2chp_A</ns2:name></ns2:Sequence><ns2:Sequence dsseqid="sq10" id="sq9"><ns2:sequence>-------------------------DPDDPDPALLLLLLLLLLLLVVVLVLLVVCLPQADDPCNVVSNVVSVVVSVVSVVLSVVSQVVSVVVPHHHDDDVSSVVRYPLDDDDPDDHDHPLVSLVSVLVSLVVLLVSLVVSLVRCVVVVVVVSNVSSVVVSVVSLVVLQVSCVVVVHHSVD---------------------------------------------------</ns2:sequence><ns2:name>1qgh_A</ns2:name></ns2:Sequence><ns2:Sequence dsseqid="sq12" id="sq11"><ns2:sequence>---------DVVVVPDDDPVNVVPPDDQDLLPVLLVLLLQLLLLLVVLLVLLVLLLPLADDPCNVPSNVVSVVVNVLSVVLNVVSQVVSVVSVHHHDDDVSSVVRHPDDDDDRD-NQYPLNSLVVNLVSLVVLLVSLVVSLVSCVVSVVVVSNVSSVVSNVVSLVSLQVSQVVNVHHSPD---------------------------------------------------</ns2:sequence><ns2:name>2ux1_A</ns2:name></ns2:Sequence><ns2:Sequence dsseqid="sq14" id="sq13"><ns2:sequence>-------------------------------DALLLLLQQQLLQLVLVLVQLVLVLQAEDDPCNVVSNVVSVVVSVVSVVSNVVSQVVSVVVVHHHDDDVVSVVRYPDDHDDDR--DYPLVVLVSVLVSLVVLLVSLVVSLVNCVVVVNVVSNVVSVVSNVVSVVSNVVSVVVND--------------------------------------------------------</ns2:sequence><ns2:name>1ji4_A</ns2:name></ns2:Sequence><ns2:Sequence dsseqid="sq16" id="sq15"><ns2:sequence>DDDDDDDDDDDDDDPDDQDDFDAPRQTPVLLVVLLLLLLLLLLQLVLVLVQLVLCLPFEDDPCNVVSNVVSVVVSVLSVVLNVVSQVVSVVSVHHHDDDVSSVVRYPDDHDPDG-RDYPLVSLVSVLVSLVVVLVSLVVSLVSCVNNVVPVSVVSSVVSNVVSVVSNVVSCVVNPD-------------------------------------------------------</ns2:sequence><ns2:name>2fjc_A</ns2:name></ns2:Sequence><ns2:Sequence dsseqid="sq18" id="sq17"><ns2:sequence>-----DDDDPPDDDDDQQFDDDPDPDDSVQLVQLLVLLLLLLLLLVVLLVLLVLLLVQADDPPNPVSNVLSVVLSVLSVVLNVVSQVVNVNSRHHRDNDVCSVVRHPQDDDDNP-DHYLQVSLVSSLVSLVVSLVSLVVSLV---VRPPPVSSVSSVSVNVSSVVSSVVSVVPHD--------------------------------------------------------</ns2:sequence><ns2:name>1dps_A</ns2:name></ns2:Sequence><ns2:Sequence dsseqid="sq20" id="sq19"><ns2:sequence>-----DDDDPPDDDDDQQFDDDPDPDDSVQLVQLLVLLLLLLLLLVVLLVLLVLLLVQADDPPNPVSNVLSVVLSVLSVVLNVVSQVVNVNSRHHRDNDVCSVVRHPQDDDDNP-DHYLQVSLVSSLVSLVVSLVSLVVSLV---VRPPPVSSVSSVSVNVSSVVSSVVSVVPHD--------------------------------------------------------</ns2:sequence><ns2:name>1jts_A</ns2:name></ns2:Sequence><ns2:Sequence dsseqid="sq22" id="sq21"><ns2:sequence>----------------DDFDDDPPPQDPQLLVQLLVLLQLLLLLLLVLLVLLVLLLVQADDPCNVVSNVLSVVVSVLSVVLSVVSQVVNVNSRHHHDNDVSSVVRHPDDDQDNP-DYYPVVSLVSSLRSLVVSLVSLQVSLVSSVVSVHNVVSVSSVSVSVSSVVSSCVSVVVPVDDD-----------------------------------------------------</ns2:sequence><ns2:name>1o9r_A</ns2:name></ns2:Sequence><ns2:Sequence dsseqid="sq24" id="sq23"><ns2:sequence>-----------------DDPDFDPPADLVLLVVLLVLLLLVLLLLLQVLVLLVQCLVQEDDPCNVVSNVLSPVVSVVSVVLSVVSQVSNVNRVHHRDNDVSSVVSDPDDHQDDGRA-YLQLSLQLVLLSLVVSLVSLVVSLVVCPVRPVVVSVSSVVVS-VVSVVVSVVSQVVQQDPVGDPPDNHSNSRSVSRVVVVD---------------------------------</ns2:sequence><ns2:name>1uvh_A</ns2:name></ns2:Sequence><ns2:Sequence dsseqid="sq26" id="sq25"><ns2:sequence>----DDPDPDDPADAPAACFAPPVPGHRVLLSVLLLLLLQLLLLLVVLLVLLVLCLVPDDDPCNVVSNVLSVVLSVLSVVLSVVSQVSNVNGRHHHDDDVVSPVSHPADDDDPD-DDHVLVSLVSSLRSLVVSLVSLVVSLVSCVVSVNVVSNVSSVVSSVSSVVSSVVSVVVNDDPDPC---------DPVNVD------------------------------------</ns2:sequence><ns2:name>1tjo_A</ns2:name></ns2:Sequence><ns2:Sequence dsseqid="sq28" id="sq27"><ns2:sequence>----DDPDPDDPADAPAACFAPPVPGHRVLLSVLLLLLLQLLLLLVVLLVLLVLCLVPDDDPCNVVSNVLSVVLSVLSVVLSVVSQVSNVNGRHHHDDDVVSPVSHPADDDDPD-DDHVLVSLVSSLRSLVVSLVSLVVSLVSCVVSVNVVSNVSSVVSSVSSVVSSVVSVVVNDDPDPC---------DPVNVD------------------------------------</ns2:sequence><ns2:name>1tk6_A</ns2:name></ns2:Sequence><ns2:Sequence dsseqid="sq30" id="sq29"><ns2:sequence>--------------DDDPQKDFAAELVCVVVDDLLQLLLLLLQLLVQLLQQLVLLL---VQDPPVVVSVLSNVSSVVSVVVSVVSVVVSCVVPPPDDRD--HDPRGHHDPDHDP-D--VLVSLVRLLRSLQRQLVSLCVSLVVDDDPVNVVSNVSSVVSNVVSVVVSVVSVVVVVVVVVVVPDD-----------------------------------------------</ns2:sequence><ns2:name>2fzf_A</ns2:name></ns2:Sequence><ns2:Sequence dsseqid="sq32" id="sq31"><ns2:sequence>----------------DCVPVLVQLVVPADLVVLLLLLLQLLLLLVLLLVLLVVLLVQADDDPNVVSSVLSVVVSVVSVVLSVLSCVVCVVSVHHHDDDVCSVVRYPQHRDDDP-DRYLLVSLVNSLVSLVSLLVSLVVQLVRCPPRP-PSSNVSSVVVNVVSVVSNVVSVVVVVVVVVV---------VVVVVVD-----------------------------------</ns2:sequence><ns2:name>2vzb_A</ns2:name></ns2:Sequence><ns2:Sequence dsseqid="sq34" id="sq33"><ns2:sequence>-----------------------DADDPVLLVLLLVLLLLLLLLLVLLQVVLVVCV----VVLLAASNVVSNVSSVVSVVLNVVSCVVCVVNVHDRDPP---------DRDDHQHDPDDLSSLVSSLVSLVVSLVSLVVSLVVCVVVVVVVSNVSSVVVSVVSVVSNVVSVVLNVVCVVP--ND-----VVSSVVRNDHDD------------------------------</ns2:sequence><ns2:name>1bcf_A</ns2:name></ns2:Sequence><ns2:Sequence dsseqid="sq36" id="sq35"><ns2:sequence>-----------------------DADDPVLLVLLLVLLLLLLLLLVLLQVVLVVCV----VVLLAASNVVSNVSSVVSVVLNVVSCVVCVVNVHDRDPP---------DRDDHQHDPDDLSSLVSSLVSLVVSLVSLVVSLVVCVVVVVVVSNVSSVVVSVVSVVSNVVSVVLNVVCVVP--ND-----VVSSVVRNDHDD------------------------------</ns2:sequence><ns2:name>3e1q_A</ns2:name></ns2:Sequence><ns2:Sequence dsseqid="sq38" id="sq37"><ns2:sequence>-----------------------DAADPVLLVLLLVLLLLLLLLLVLLQVVLVVCV----VVLLNQSSVVSNVSSVVSVVLNVVSCVVCVVNVHDRDPP---------DHDDHQHDPDDLSSLVSSLVSLVVSLVSLVVSLVVCVVVVVVVSNVSSVVVNVVSVVVNVVSVVLNVVCVVV--NP-----VVSSVVRNDD--------------------------------</ns2:sequence><ns2:name>2fkz_A</ns2:name></ns2:Sequence><ns2:Sequence dsseqid="sq40" id="sq39"><ns2:sequence>-----------------------DADDPVLLVLLLVLLLLLLLLLVLLVVVLVLCV----VVQLPQSSVVSNVSSVVSVVLNVVSCVVCVVNVHDHDPP---------DHDDQQHDPADLSSLVSSLVSLVVSLVSLVVSLVVCVVVVVPVSNVSSVVVNVVSVVSNVVSVVLNVVCVVL--PR-----VRSSVVRGDDPVPSD---------------------------</ns2:sequence><ns2:name>1jgc_A</ns2:name></ns2:Sequence><ns2:Sequence dsseqid="sq42" id="sq41"><ns2:sequence>----------------------DQDPLLVLLVLLLVLLLLLLLLLVQLLVVLVVCV----VQQLQVSSQVSNVLSVVSVVLNVVSQVVCVVSVHHHDPH---------HPDDHDHDDDPLVSLVVVLVSLVVSLVSLVVSLVSCVVSVNVVVNVSSVVVSVVSVVVNVVSVVVNVCCVPV--NV--NVSVVSRNDHNDNPDPDDDPVDDPDD-------------------</ns2:sequence><ns2:name>1nfv_A</ns2:name></ns2:Sequence><ns2:Sequence dsseqid="sq44" id="sq43"><ns2:sequence>---------------------DPDCPPAPLLLLLVVLLVQLQVLLVLLQLLLVQCV----VVLAPVSSVLSNVVSVVSVVLSVVSVVNDPDDDDDDDDD--------DDPDDRD---HNLVSLVVSLVSLVCQLPSLCVSLVSCVVVPNNVSSVSSNVVSVVSVVSNVVSVVVSVCVVVV----------------NQFFAPDWAWQPGDIDTDRGQDQADPVPRDGSSRI</ns2:sequence><ns2:name>1lko_A</ns2:name></ns2:Sequence><ns2:Sequence dsseqid="sq46" id="sq45"><ns2:sequence>-DDADPDADAPVPDDQLAADPPFPDDDDALLVLLLVLLVLLLLLLLLLQQLLVVCV----VVVNPQLSLLSVLLSVLSVLLNVLSVVVNCVVPVPDDRD-------HDDRDHDD-P--NLVSLVVLLVSLCSLLHSLSSSLVNCVVVVVPSSSLSSRLASVLSVQSNVVSVVCSVCVVPDHDPDAADSNPRHGSVRTDTD-------------------------------</ns2:sequence><ns2:name>1yuz_A</ns2:name></ns2:Sequence><ns2:Sequence dsseqid="sq48" id="sq47"><ns2:sequence>----DPPPPPPDPDLPLLLLDDDQDDDLDLLSSLLSLLQVLLLLLPFLLCLLLLCV----LLVNNVVSVLSNVSSVVSVVLSVLSCVVVVPDDHDDDPSVVSRVSNVLSVDLVN----NLVSLVSQLVNLCCLLPSLVVSLVSCVVVVVNSSSVSSVVVSVVSVVSNVVSVVVNVVSVVV--D------------------------------------------------</ns2:sequence><ns2:name>3qhb_A</ns2:name></ns2:Sequence><ns2:Sequence dsseqid="sq50" id="sq49"><ns2:sequence>-----------------DQFPQADLQDPVLLVLLLVLLLLLQLQLLQLQLQLVLCVP---VNVLNLRSVVSNVSSVVSNVVSVVSVVVCVNNRHDRDDD---------DNDHDPHQPAPLSVLVVNLVSLVVSLVSLVVSLVVCVVSVNVVSNVVSVVRNVVSVVVNVVSVVLNVQLVVQPDPDPGPSSVCCSCPPSDDD-------------------------------</ns2:sequence><ns2:name>1lb3_A</ns2:name></ns2:Sequence><ns2:Sequence dsseqid="sq52" id="sq51"><ns2:sequence>-----------------DQFPQADLQDPVLLVLLLVLLLLLQLQLLQLQLQLVLCVP---VNVLNLRSVVSNVSSVLSNVVSVLSVVVCVNNRHDRDDD---------DHDHDPHQPAPLSVLVVNLVSLVVSLVSLVVSLVVCVVSVNVVSNVSCVVRNVVSVVVSVLSVVLNVQLVVCPDPPNVVSRVCCSVPPSDDD-------------------------------</ns2:sequence><ns2:name>2za7_A</ns2:name></ns2:Sequence><ns2:Sequence dsseqid="sq54" id="sq53"><ns2:sequence>-----------------DAFPQADLQDPVLLVLLLVLLLLLLLQLLLLQLQLVQCVP---VNVLNLSSVVSNVSSVVSNVVSVLSVVVCVNNRHDHDHD---------DNDHDPHQQAPLSVLVVNLVSLVVSLVSLVVSLVVCVVSVNVVSNVCSVPPNVVSVVSNVVSVVLNVQLVVLPPPVHPVSRVCCSCPVSVVVD------------------------------</ns2:sequence><ns2:name>1bg7_A</ns2:name></ns2:Sequence><ns2:Sequence dsseqid="sq56" id="sq55"><ns2:sequence>DDPDDDDPPPPPPDPPDPQFPQADLQDPVLLVLLLVLLLLLLLLLQLLQLQLVLCVP---VNVLNLSNVVSNVSSVVSNVVSVLSVVVCVNNRHDHDHD---------DNDHDPHQPDPLSSLVVNLVSLVVSLVSLVVSLVVCVVSVNVVSNVSSVPPNVVSVVSNVVSVVLNVQLVVLPPPVPVVSSVVCSCPPSVVVVVVD---------------------------</ns2:sequence><ns2:name>1r03_A</ns2:name></ns2:Sequence><ns2:Sequence dsseqid="sq58" id="sq57"><ns2:sequence>-----DPDPPDPPPVPPFLADLLLPPDALLLLLLLQLLLLLQVLLVLLQLLLVVCV--DPVNVQNLSNVVSNVSSVLSNVSSVVSQVVSVNNRHHRDSP-----RDRPDDDDDDRDDDPLVVLVVQLVSLVVSLVSLVVSLCSCCPPDNVVSNVVSVVSNVVSVVSNVVSVVLSVVLVCCVNPCNVVSSVVSSVVSVPPD-------------------------------</ns2:sequence><ns2:name>1z6o_A</ns2:name></ns2:Sequence><ns2:Sequence dsseqid="sq60" id="sq59"><ns2:sequence>PPPPPPPPPPPPDDDDDDDDDPQLDDDPLLVVLLLVLLQLLLLQLLQLQLQLVQCP--DPVNVLNLSNVVSNVSSVVSVVVSVVSVVVCVVSVPDPDPP---VVSYDDDHHPDRDDPADLRVLVVNLVSLVVSLVSLVVSLCSQQVDPPVVSNCCSVVPNVVSVVSNVVSVVLNVQLVVCCVPNNPPSSVQSSCVSVVDDD------------------------------</ns2:sequence><ns2:name>1z6o_M</ns2:name></ns2:Sequence><ns2:Sequence dsseqid="sq62" id="sq61"><ns2:sequence>------------------------DDDPVLLVLLLVLLLLLLLQLQQLQLLLVLCV----VVVLPLSSLLSNVVSVVSVVVSVLSCVVCVVVVHHRDND---------DHDHHDDDPDPLRSLVVNLVSLVVSLVSLVVSLVVCVVVVVVVVNVSSVVVNVVSVVSNVVSVVLNVQCVVL--DDDPVSSVVSSVVSNPDDPDD----------------------------</ns2:sequence><ns2:name>1eum_A</ns2:name></ns2:Sequence><ns2:Sequence dsseqid="sq64" id="sq63"><ns2:sequence>------------------------DDDPVLLVLLLVLLLLLLLQLQQLQLLLVVCV----VVVLNLSNLLSNVVSVVSNVVSVLSVVVCVVVVHDRDHD---------DRDHYDDADDPLRSLVVNLVSLVVSLVSLVVSLVVCVVVVVVVVNVSCPVVNVVSVVVNVVSVVLSVQLVVL--DDPDCSSVVSSVVSNVVSVVVVD--------------------------</ns2:sequence><ns2:name>1krq_A</ns2:name></ns2:Sequence><ns2:Sequence dsseqid="sq66" id="sq65"><ns2:sequence>DDDDPDPPPPPPPPVPDPAAP------PQLQVLLLVLLLLLLLLLQLLQLQLVLCV----VVVLNQSNLVSNVSSVVSNVVSVLSVVLCVVVVHPHDHD---------DRDHNPVVPDPLSSLVVNLVSLVVSLVSLVSSLVSCVVVVVVVVNVSSVVVNVVSVVVNVVSVVVSVVCVVQV--VPPCSNVVCSCPPRVDPPVPPDD-------------------------</ns2:sequence><ns2:name>3e6s_A</ns2:name></ns2:Sequence><ns2:Sequence dsseqid="sq68" id="sq67"><ns2:sequence>------------------------DDDPVLLVLLLVLLQLLLLQLQQLCLVLQQCV----VVVLNLSSLLSNLRSQVSPLVSVLSVVVCVVVVHDRDHD---------DRDHHDDDPDPLRSLVVQLVSLVVSLVSLVVSLVVCVVVVVVVSNVSSVVVNVVSVVSNVVSVVLSVQCVVC--PPPPVSSVVSSVVSNPDDRPPNCVVPDD---------------------</ns2:sequence><ns2:name>2jd7_A</ns2:name></ns2:Sequence><ns2:Sequence dsseqid="sq70" id="sq69"><ns2:sequence>----------------------DQQDDPVLLVLLLVLLLLLQLQLQQLCLVLQQCV----VVVLNLSSLLSNVSSVVSNVVSVLSQVVCVVNVHHHDHD---------DRDDHDYAPDPLRSLVVQLVSLVVSLVSLVVSLVVCVVVVVVVSVVSSVVVNVVSVVSNVVSVVVNVQVVVC--VPVVVSVNVVSVVSSPDD-------------------------------</ns2:sequence><ns2:name>1vlg_A</ns2:name></ns2:Sequence><ns2:Sequence dsseqid="sq72" id="sq71"><ns2:sequence>-----------------------DD-------LLLLVLQQLLLQLQLLLLLLVVCQ---PPDPDPVVNVVSNVLSVLSNVLSQLSQQVSCVVVVHDHSCCSSFA-YQQLSLDHC--PDVLLVLLSQLLVLLLLLLFLVLLLQ------PPSSVVSSVSSNVSSVVSNVVSLVVLLCQLQP-DPVSVVSNQVSSQLRSVQQQDDDPSVGHRSVVSVVSSCVSVVVSCVSSVH</ns2:sequence><ns2:name>1otk_A</ns2:name></ns2:Sequence><ns2:Sequence dsseqid="sq74" id="sq73"><ns2:sequence>VDDDDDDDPVDDPDVPLVQQVLLVVDDPLLNLLLLLLLLLLLLLLQCCLPQQLVLL---VVDPDPSSNVSSPSSSVVSVRSSVNSVVNCV-NHHDPVSNVVSVV--VVQSPDDD----NLSSLLSQLCSLQFVNQSLQSCLV-QCLVVSVSVLVSVLSSNSSSLSRSLVSLVVSLVVLVVDDPVVNVVVVVVNLVSSLVVLCVSCVVVVCSQLSNLSNQLSSQVSQVSNVH</ns2:sequence><ns2:name>1oqu_A</ns2:name></ns2:Sequence><ns2:Sequence dsseqid="sq76" id="sq75"><ns2:sequence>DDDDDDDDPVDDPDVPLVQQVLLVPDDPLLNLLLLLLLLLLLLLLVCCLPFQLVLL---VVDPDPSSNVSSPSSSVVSVRSSVNSVVNCV-NHHDPVSNVVSVV--RVQSPDPP----NLSSLLSLLCSLQFLSLSLLSCLV-QVLVVSVSVLVVVLSSNSSSLSRSLVSLVVSVVVCVPDDPVVNVVSVVVNLVSSLVVSCVSCVVPPCSQLSQLSNLQSSQVSCVSNVH</ns2:sequence><ns2:name>1r2f_A</ns2:name></ns2:Sequence><ns2:Sequence dsseqid="sq78" id="sq77"><ns2:sequence>DPDDDDDDPVDDPDVPLVQQVLLVPDDPLLNLLLLLLLLLLLLLLVCCLPQQLVLL---VVDPDPSSNVSSNSSSVVSVRSSVNSVVNCV-NHHDPVSNVVSVV--NVQSPDPD----NLSSLLSQLCSLQFPSLSLLSCLV-CCLVVSVSVLVSVLSSNSSSLSRNLVSLVVSVVVLVVDDPVVNVVSVVVNLVSSLVVSCVSCVVVPCSQLSQLRNLLSSQVSCVSNVH</ns2:sequence><ns2:name>1uzr_A</ns2:name></ns2:Sequence><ns2:Sequence dsseqid="sq80" id="sq79"><ns2:sequence>WDGPQDHDQDDPDFVDQCQQVLLVPDDPLLVLLVLVLLLLLLLLLVCLLPLLPLQP------NSNSSNVSSNSRSVVSVRLNVNSVVNQVNRDPDSVVSNVSVV--NPPNADWDNDDDPLVSLLSVLLNLLSVLLVLVLSLLVCVVVVSVSSLVSSLSVLSSSLSVNVSSLVVLQCQLVCVRPVSSVVSCVVSLVVSLVSQLVVLCVPDHSVLSNVQSLARSQLSCVSNPH</ns2:sequence><ns2:name>1mxr_A</ns2:name></ns2:Sequence><ns2:Sequence dsseqid="sq82" id="sq81"><ns2:sequence>DDDPDDQQPDVVGDPDLQQQVLLVPDDPLQNVLVLLLLVLQLLLLVLCLVLLVLVLVLCVVVVNVSNNSSSVVVSVLSVVLNVNSVVNCVSNPHDDDDVVSSCCRVPQQNVLSVVVPDLLSNLCSPLLSLQFQLVSLVVCLLSCVLVVRVSVVVSSVSSLVSSLSSNLVSLLSLLLSCLV-PVVSLVSNVVSCLVSSLSSLVSSVVVNDDSVVSSVRSVCSSCVSNVSSVV</ns2:sequence><ns2:name>3ee4_A</ns2:name></ns2:Sequence><ns2:Sequence dsseqid="sq84" id="sq83"><ns2:sequence>DADPVPPDQPPPPPVDPQQQCCLPPDDPLLNLLLLLLLLLQLQVLVVLLVCLVPPD---VRGNRPSNVSNSVSLSVVSVRSNVNSLVVLVSNPPPPVSSVLSVV--CSQQVDPS--HDPQSNLLLSLLVLQQLNVSLVSLLV-VVVVVRRRSVVVSLSSNLSSVSSSLSSLVVLVSTPSHDDLVSSLVSLVVSLVSSLVVQVVSCVDLDHSVLSSLQSLVRSQVSSVSSVH</ns2:sequence><ns2:name>1jk0_A</ns2:name></ns2:Sequence><ns2:Sequence dsseqid="sq86" id="sq85"><ns2:sequence>HADPCLVDPPPDDPVDPPAQVLLVPDDPLVNVLVLLLLLLLLVLLVLLLCLLVQPV---VRGNRNSNVSNSVSLSVVSVRSNVNSLVVLVVNPPDPVSSVLSVV--VCLSPDPP--DDPQLSLLLSLLVLQQQCVVLVLLLL-CVVVVRRRSVLVSLSSNVSSVSVSLSSLVVLVSTPDHDDPVSSVVSLVVSLVSNLCVCPPRSDSPDDSVLSSLQSLVSSQVSCVSNVH</ns2:sequence><ns2:name>2uw2_A</ns2:name></ns2:Sequence><ns2:Sequence dsseqid="sq88" id="sq87"><ns2:sequence>HDDPPPPDCPPPDPVDPPAQVLLVVDDPLVNVLVLQLLLLLLVLLVLLLLLLVPPV---VRTNRPSNVSSSVSLNVVSVRSNVNSLVVLVVNPPDPVSSSLSVV--VCLSPDPP--DDPQLSLLLSLLVLQQQCVVLVLLLL-CVVVVRRSVVVVSLSSNVSSVSVSLSSLVVLVSTPDHDDLVSSVVSLVVSLVSNLCVCPPRSDSPDDSVLSSLQSLVSSQVSCVSNVH</ns2:sequence><ns2:name>1w68_A</ns2:name></ns2:Sequence><ns2:Sequence dsseqid="sq90" id="sq89"><ns2:sequence>DPDPRPAAQPVSDDPVVVVVVLLPFDPVVLLVCLQAPLLC-LVVLVLLLLLLVLLL------VRRNRSVLSVSSSVLSVVSSVVSLVVLVVNCVNPVPSQRSVV-----SPSRR----SLLSLLSNL-NLLLCLLRLNPVLVVCVVSSNPSSVVVSVSSNVSSLRSSLSSLLSSVVDPPN-----VVVSVVSRNVSSLSSSLSNQV-DDVSVVSSVRSSVRSVVSVVSSVD</ns2:sequence><ns2:name>2inc_B</ns2:name></ns2:Sequence><ns2:Sequence dsseqid="sq92" id="sq91"><ns2:sequence>DPDPVLQAFPQSDDPLVCLVVLQLQAPPVLNVCLLQQPLLCLVVLQLLLLLLCLLL---SHHNGRRSSVLSNSSSVVSNVVSVLSQVSQCSNVVNPC--VSQPL--VVLSPDRR--S-VLSCCQSVQLCLQVCQLVLPQQQVQSVVSVNVSVNSSCVSVNVVNVSSCRSVLSNLQNRLVR-DPVSVVVSQVSRNVSSLVNCQSSQCV--VHVVSSVVSVVSSQVSQVVSVH</ns2:sequence><ns2:name>2inp_C</ns2:name></ns2:Sequence><ns2:Sequence dsseqid="sq94" id="sq93"><ns2:sequence>FNHLSQADQPVSDDPVCLVVVLVVQFPCCVQPVLQAVLLLCLVLLLLLLLLLVLVC----RHRSRNSNRLSNLLSVLSNVLSVLSLVLQVSCCVRDPPRDSSNV-----NPVDS--R-NLLSLCLSQ--LAQCLQ-LVCCCLVPPLVLVVRSHPSSVSSSVSVVVSSVSSLSSSCRVLQVPRPPCNLVSLVVSLVSNVVNNVSNLSSPVSSLVSNLVSVVVSCVSHCVSSV</ns2:sequence><ns2:name>1mty_B</ns2:name></ns2:Sequence><ns2:Sequence dsseqid="sq96" id="sq95"><ns2:sequence>-AFAQPQAFDDSGDPLVCVVVLLQAFALLQLQLLLCVLVLVLLLLVQLLVLLVSQL---SHHNGSNLNVLSVSSNVLSVVSNVLSLVLLVSNLVRHDANFSSLLRHCQLHPDHS-----LLNLLSRQPPLQQDLLPLVVSVVLCVQRSHPSSVSRSVSSNVCSVSSNSSSVSVLVRRLPPCLVPVLVSNLLSNLVSCLQVVQLSQLSLVVNCCRVPRRLPPVQVVCVVSVG</ns2:sequence><ns2:name>1mty_D</ns2:name></ns2:Sequence><ns2:Sequence dsseqid="sq98" id="sq97"><ns2:sequence>----PQDFPFDDDDVCVCVPVPLVPPFFLLVVLLLLLVLLPLVLLLLLLLLLVSQL---RRHSRSVSVVLSVSSNVLSVVSNVLSLVRLVVCCVVFV--SSNVLSCVQGNSGHN-----LSVLQLPLQQLQQPLLLLVQVLQLCVLSVNPSSSSSSVSSSVSSVRSSSSNLSSLLSCVVV---VNQVVSLLSSNVSNVLSCLLSVQSPDHQLVSVPRRVVVSCVSCVVSPH</ns2:sequence><ns2:name>3dhg_A</ns2:name></ns2:Sequence><ns2:Sequence dsseqid="sq100" id="sq99"><ns2:sequence>PPDPPPPQFADPDDQAVVLQVLLVL-DDVLLVLLLLVLLLLLLLLVLVLVLLLLARNQHDPDCDTSSSVCSVRLSVNSNRLNVNSLNSLVSNPQWDV---VSVL--NVVRDDQP-PNYLLLSLLLLLLVLLLLLLLLCLSLVVSVVSPNNSSNVSSNSSSVSSVSSNSSSLVVLLVCCVPPVQVNLLSNLVSVVVDNDDRSCCGDRPVVVSVVSSLVSLCVSCVSSVLVPD</ns2:sequence><ns2:name>2uw1_A</ns2:name></ns2:Sequence><ns2:Sequence dsseqid="sq102" id="sq101"><ns2:sequence>PPDPPPPQFADPDDQAVVLQVLLVL-DDVLLVLLLLVLLLLLLLLVLVLVLLLLARNQHDPDCDTSSSVCSVRLSVNSNRLNVNSLNSLVSNPQWDV---VSVL--NVVRDDQP-PNYLLLSLLLLLLVLLLLLLLLCLSLVVSVVSPNNSSNVSSNSSSVSSVSSNSSSLVVLLVCCVPPVQVNLLSNLVSVVVDNDDRSCCGDRPVVVSVVSSLVSLCVSCVSSVLVPD</ns2:sequence><ns2:name>2uw1_B</ns2:name></ns2:Sequence><ns2:Sequence dsseqid="sq104" id="sq103"><ns2:sequence>FDADPDDDFADPDDLAVVLQVLLVL-DDVLLVLLLLVLLLLLLLLVLLLVLLLLARNQHDPDCDGSSSVCSVRLSVNSNRLSVNSLVSLVSNPQWDV---VSVL--NVRRDDQV-LNHVLLVLLLLLLVLLQLLLLLQLSLVVSVVSVNNSSNVSSNSSSVSSVSSNVSSLVVLLVCCVVPVQVNLVSNLVCVVVDRDDRCCSGDRSVVVSVVSSLVSLCVSCVSSVLVPD</ns2:sequence><ns2:name>1afr_A</ns2:name></ns2:Sequence><ns2:Sequence dsseqid="sq106" id="sq105"><ns2:sequence>DDDFDDADPLLVVCQAADDDVVVPDDDDLLLVLLLLLLLLVLLLLVLVLV--VQCN---QHHLDDSSVVVSVVLNVLSNRLNVSSLNRCNSSSNDRNVV-SSVV-----GDDDP--DHSLLSLLLQLLVLLLLLLLLVLSLVDPPVSVSVSSVVSSVSS-VSSNVSSLSSLLVCCVVVNV-------VNLVSSLVPDAHRSPPSPVSQVSNVVSPVSSLASSQVSCVVSVN</ns2:sequence><ns2:name>1za0_A</ns2:name></ns2:Sequence><ns2:Annotation graph="true" graphType="2" sequenceRef="sq67" graphGroup="-1" graphHeight="40" id="ann440" scoreOnly="false" visible="true" centreColLabels="false" scaleColLabels="false" showAllColLabels="false" belowAlignment="true" calcId="mc_view.PDBChain"><ns2:annotationElement position="24" colour="-9453"><ns2:displayCharacter></ns2:displayCharacter><ns2:description></ns2:description><ns2:value>60.47</ns2:value></ns2:annotationElement><ns2:annotationElement position="25" colour="-10105869"><ns2:displayCharacter></ns2:displayCharacter><ns2:description></ns2:description><ns2:value>77.28</ns2:value></ns2:annotationElement><ns2:annotationElement position="26" colour="-33467"><ns2:displayCharacter></ns2:displayCharacter><ns2:description></ns2:description><ns2:value>34.62</ns2:value></ns2:annotationElement><ns2:annotationElement position="27" colour="-9453"><ns2:displayCharacter></ns2:displayCharacter><ns2:description></ns2:description><ns2:value>54.3</ns2:value></ns2:annotationElement><ns2:annotationElement position="28" colour="-33467"><ns2:displayCharacter></ns2:displayCharacter><ns2:description></ns2:description><ns2:value>46.23</ns2:value></ns2:annotationElement><ns2:annotationElement position="29" colour="-33467"><ns2:displayCharacter></ns2:displayCharacter><ns2:description></ns2:description><ns2:value>37.34</ns2:value></ns2:annotationElement><ns2:annotationElement position="30" colour="-33467"><ns2:displayCharacter></ns2:displayCharacter><ns2:description></ns2:description><ns2:value>37.01</ns2:value></ns2:annotationElement><ns2:annotationElement position="31" colour="-33467"><ns2:displayCharacter></ns2:displayCharacter><ns2:description></ns2:description><ns2:value>33.62</ns2:value></ns2:annotationElement><ns2:annotationElement position="32" colour="-33467"><ns2:displayCharacter></ns2:displayCharacter><ns2:description></ns2:description><ns2:value>24.93</ns2:value></ns2:annotationElement><ns2:annotationElement position="33" colour="-33467"><ns2:displayCharacter></ns2:displayCharacter><ns2:description></ns2:description><ns2:value>34.05</ns2:value></ns2:annotationElement><ns2:annotationElement position="34" colour="-33467"><ns2:displayCharacter></ns2:displayCharacter><ns2:description></ns2:description><ns2:value>23.76</ns2:value></ns2:annotationElement><ns2:annotationElement position="35" colour="-33467"><ns2:displayCharacter></ns2:displayCharacter><ns2:description></ns2:description><ns2:value>28.25</ns2:value></ns2:annotationElement><ns2:annotationElement position="36" colour="-33467"><ns2:displayCharacter></ns2:displayCharacter><ns2:description></ns2:description><ns2:value>22.42</ns2:value></ns2:annotationElement><ns2:annotationElement position="37" colour="-33467"><ns2:displayCharacter></ns2:displayCharacter><ns2:description></ns2:description><ns2:value>33.56</ns2:value></ns2:annotationElement><ns2:annotationElement position="38" colour="-33467"><ns2:displayCharacter></ns2:displayCharacter><ns2:description></ns2:description><ns2:value>28.11</ns2:value></ns2:annotationElement><ns2:annotationElement position="39" colour="-33467"><ns2:displayCharacter></ns2:displayCharacter><ns2:description></ns2:description><ns2:value>27.01</ns2:value></ns2:annotationElement><ns2:annotationElement position="40" colour="-33467"><ns2:displayCharacter></ns2:displayCharacter><ns2:description></ns2:description><ns2:value>29.03</ns2:value></ns2:annotationElement><ns2:annotationElement position="41" colour="-33467"><ns2:displayCharacter></ns2:displayCharacter><ns2:description></ns2:description><ns2:value>27.54</ns2:value></ns2:annotationElement><ns2:annotationElement position="42" colour="-33467"><ns2:displayCharacter></ns2:displayCharacter><ns2:description></ns2:description><ns2:value>22.94</ns2:value></ns2:annotationElement><ns2:annotationElement position="43" colour="-33467"><ns2:displayCharacter></ns2:displayCharacter><ns2:description></ns2:description><ns2:value>22.99</ns2:value></ns2:annotationElement><ns2:annotationElement position="44" colour="-9453"><ns2:displayCharacter></ns2:displayCharacter><ns2:description></ns2:description><ns2:value>68.46</ns2:value></ns2:annotationElement><ns2:annotationElement position="45" colour="-33467"><ns2:displayCharacter></ns2:displayCharacter><ns2:description></ns2:description><ns2:value>24.76</ns2:value></ns2:annotationElement><ns2:annotationElement position="46" colour="-33467"><ns2:displayCharacter></ns2:displayCharacter><ns2:description></ns2:description><ns2:value>25.16</ns2:value></ns2:annotationElement><ns2:annotationElement position="47" colour="-33467"><ns2:displayCharacter></ns2:displayCharacter><ns2:description></ns2:description><ns2:value>24.67</ns2:value></ns2:annotationElement><ns2:annotationElement position="48" colour="-33467"><ns2:displayCharacter></ns2:displayCharacter><ns2:description></ns2:description><ns2:value>24.19</ns2:value></ns2:annotationElement><ns2:annotationElement position="49" colour="-33467"><ns2:displayCharacter></ns2:displayCharacter><ns2:description></ns2:description><ns2:value>21.9</ns2:value></ns2:annotationElement><ns2:annotationElement position="50" colour="-33467"><ns2:displayCharacter></ns2:displayCharacter><ns2:description></ns2:description><ns2:value>23.97</ns2:value></ns2:annotationElement><ns2:annotationElement position="51" colour="-33467"><ns2:displayCharacter></ns2:displayCharacter><ns2:description></ns2:description><ns2:value>21.46</ns2:value></ns2:annotationElement><ns2:annotationElement position="52" colour="-33467"><ns2:displayCharacter></ns2:displayCharacter><ns2:description></ns2:description><ns2:value>24.9</ns2:value></ns2:annotationElement><ns2:annotationElement position="53" colour="-33467"><ns2:displayCharacter></ns2:displayCharacter><ns2:description></ns2:description><ns2:value>26.43</ns2:value></ns2:annotationElement><ns2:annotationElement position="54" colour="-33467"><ns2:displayCharacter></ns2:displayCharacter><ns2:description></ns2:description><ns2:value>26.04</ns2:value></ns2:annotationElement><ns2:annotationElement position="55" colour="-33467"><ns2:displayCharacter></ns2:displayCharacter><ns2:description></ns2:description><ns2:value>27.96</ns2:value></ns2:annotationElement><ns2:annotationElement position="60" colour="-33467"><ns2:displayCharacter></ns2:displayCharacter><ns2:description></ns2:description><ns2:value>28.56</ns2:value></ns2:annotationElement><ns2:annotationElement position="61" colour="-33467"><ns2:displayCharacter></ns2:displayCharacter><ns2:description></ns2:description><ns2:value>30.64</ns2:value></ns2:annotationElement><ns2:annotationElement position="62" colour="-33467"><ns2:displayCharacter></ns2:displayCharacter><ns2:description></ns2:description><ns2:value>30.93</ns2:value></ns2:annotationElement><ns2:annotationElement position="63" colour="-33467"><ns2:displayCharacter></ns2:displayCharacter><ns2:description></ns2:description><ns2:value>30.59</ns2:value></ns2:annotationElement><ns2:annotationElement position="64" colour="-33467"><ns2:displayCharacter></ns2:displayCharacter><ns2:description></ns2:description><ns2:value>41.9</ns2:value></ns2:annotationElement><ns2:annotationElement position="65" colour="-33467"><ns2:displayCharacter></ns2:displayCharacter><ns2:description></ns2:description><ns2:value>29.52</ns2:value></ns2:annotationElement><ns2:annotationElement position="66" colour="-33467"><ns2:displayCharacter></ns2:displayCharacter><ns2:description></ns2:description><ns2:value>21.89</ns2:value></ns2:annotationElement><ns2:annotationElement position="67" colour="-33467"><ns2:displayCharacter></ns2:displayCharacter><ns2:description></ns2:description><ns2:value>21.48</ns2:value></ns2:annotationElement><ns2:annotationElement position="68" colour="-33467"><ns2:displayCharacter></ns2:displayCharacter><ns2:description></ns2:description><ns2:value>25.87</ns2:value></ns2:annotationElement><ns2:annotationElement position="69" colour="-33467"><ns2:displayCharacter></ns2:displayCharacter><ns2:description></ns2:description><ns2:value>21.8</ns2:value></ns2:annotationElement><ns2:annotationElement position="70" colour="-33467"><ns2:displayCharacter></ns2:displayCharacter><ns2:description></ns2:description><ns2:value>22.47</ns2:value></ns2:annotationElement><ns2:annotationElement position="71" colour="-33467"><ns2:displayCharacter></ns2:displayCharacter><ns2:description></ns2:description><ns2:value>21.18</ns2:value></ns2:annotationElement><ns2:annotationElement position="72" colour="-33467"><ns2:displayCharacter></ns2:displayCharacter><ns2:description></ns2:description><ns2:value>21.83</ns2:value></ns2:annotationElement><ns2:annotationElement position="73" colour="-33467"><ns2:displayCharacter></ns2:displayCharacter><ns2:description></ns2:description><ns2:value>22.23</ns2:value></ns2:annotationElement><ns2:annotationElement position="74" colour="-33467"><ns2:displayCharacter></ns2:displayCharacter><ns2:description></ns2:description><ns2:value>25.22</ns2:value></ns2:annotationElement><ns2:annotationElement position="75" colour="-33467"><ns2:displayCharacter></ns2:displayCharacter><ns2:description></ns2:description><ns2:value>31.75</ns2:value></ns2:annotationElement><ns2:annotationElement position="76" colour="-33467"><ns2:displayCharacter></ns2:displayCharacter><ns2:description></ns2:description><ns2:value>30.68</ns2:value></ns2:annotationElement><ns2:annotationElement position="77" colour="-33467"><ns2:displayCharacter></ns2:displayCharacter><ns2:description></ns2:description><ns2:value>28.32</ns2:value></ns2:annotationElement><ns2:annotationElement position="78" colour="-33467"><ns2:displayCharacter></ns2:displayCharacter><ns2:description></ns2:description><ns2:value>24.76</ns2:value></ns2:annotationElement><ns2:annotationElement position="79" colour="-33467"><ns2:displayCharacter></ns2:displayCharacter><ns2:description></ns2:description><ns2:value>26.51</ns2:value></ns2:annotationElement><ns2:annotationElement position="80" colour="-33467"><ns2:displayCharacter></ns2:displayCharacter><ns2:description></ns2:description><ns2:value>26.57</ns2:value></ns2:annotationElement><ns2:annotationElement position="81" colour="-33467"><ns2:displayCharacter></ns2:displayCharacter><ns2:description></ns2:description><ns2:value>21.74</ns2:value></ns2:annotationElement><ns2:annotationElement position="82" colour="-33467"><ns2:displayCharacter></ns2:displayCharacter><ns2:description></ns2:description><ns2:value>22.28</ns2:value></ns2:annotationElement><ns2:annotationElement position="83" colour="-33467"><ns2:displayCharacter></ns2:displayCharacter><ns2:description></ns2:description><ns2:value>22.34</ns2:value></ns2:annotationElement><ns2:annotationElement position="84" colour="-33467"><ns2:displayCharacter></ns2:displayCharacter><ns2:description></ns2:description><ns2:value>23.18</ns2:value></ns2:annotationElement><ns2:annotationElement position="85" colour="-33467"><ns2:displayCharacter></ns2:displayCharacter><ns2:description></ns2:description><ns2:value>22.7</ns2:value></ns2:annotationElement><ns2:annotationElement position="86" colour="-33467"><ns2:displayCharacter></ns2:displayCharacter><ns2:description></ns2:description><ns2:value>23.09</ns2:value></ns2:annotationElement><ns2:annotationElement position="87" colour="-33467"><ns2:displayCharacter></ns2:displayCharacter><ns2:description></ns2:description><ns2:value>26.32</ns2:value></ns2:annotationElement><ns2:annotationElement position="88" colour="-33467"><ns2:displayCharacter></ns2:displayCharacter><ns2:description></ns2:description><ns2:value>22.51</ns2:value></ns2:annotationElement><ns2:annotationElement position="89" colour="-33467"><ns2:displayCharacter></ns2:displayCharacter><ns2:description></ns2:description><ns2:value>25.84</ns2:value></ns2:annotationElement><ns2:annotationElement position="90" colour="-33467"><ns2:displayCharacter></ns2:displayCharacter><ns2:description></ns2:description><ns2:value>28.44</ns2:value></ns2:annotationElement><ns2:annotationElement position="91" colour="-33467"><ns2:displayCharacter></ns2:displayCharacter><ns2:description></ns2:description><ns2:value>27.03</ns2:value></ns2:annotationElement><ns2:annotationElement position="92" colour="-33467"><ns2:displayCharacter></ns2:displayCharacter><ns2:description></ns2:description><ns2:value>29.63</ns2:value></ns2:annotationElement><ns2:annotationElement position="93" colour="-33467"><ns2:displayCharacter></ns2:displayCharacter><ns2:description></ns2:description><ns2:value>27.33</ns2:value></ns2:annotationElement><ns2:annotationElement position="94" colour="-33467"><ns2:displayCharacter></ns2:displayCharacter><ns2:description></ns2:description><ns2:value>29.39</ns2:value></ns2:annotationElement><ns2:annotationElement position="95" colour="-33467"><ns2:displayCharacter></ns2:displayCharacter><ns2:description></ns2:description><ns2:value>28.03</ns2:value></ns2:annotationElement><ns2:annotationElement position="96" colour="-33467"><ns2:displayCharacter></ns2:displayCharacter><ns2:description></ns2:description><ns2:value>34.4</ns2:value></ns2:annotationElement><ns2:annotationElement position="97" colour="-33467"><ns2:displayCharacter></ns2:displayCharacter><ns2:description></ns2:description><ns2:value>25.41</ns2:value></ns2:annotationElement><ns2:annotationElement position="98" colour="-33467"><ns2:displayCharacter></ns2:displayCharacter><ns2:description></ns2:description><ns2:value>32.18</ns2:value></ns2:annotationElement><ns2:annotationElement position="108" colour="-33467"><ns2:displayCharacter></ns2:displayCharacter><ns2:description></ns2:description><ns2:value>35.88</ns2:value></ns2:annotationElement><ns2:annotationElement position="109" colour="-33467"><ns2:displayCharacter></ns2:displayCharacter><ns2:description></ns2:description><ns2:value>32.18</ns2:value></ns2:annotationElement><ns2:annotationElement position="110" colour="-33467"><ns2:displayCharacter></ns2:displayCharacter><ns2:description></ns2:description><ns2:value>28.42</ns2:value></ns2:annotationElement><ns2:annotationElement position="111" colour="-33467"><ns2:displayCharacter></ns2:displayCharacter><ns2:description></ns2:description><ns2:value>23.21</ns2:value></ns2:annotationElement><ns2:annotationElement position="112" colour="-33467"><ns2:displayCharacter></ns2:displayCharacter><ns2:description></ns2:description><ns2:value>23.5</ns2:value></ns2:annotationElement><ns2:annotationElement position="113" colour="-33467"><ns2:displayCharacter></ns2:displayCharacter><ns2:description></ns2:description><ns2:value>22.82</ns2:value></ns2:annotationElement><ns2:annotationElement position="114" colour="-33467"><ns2:displayCharacter></ns2:displayCharacter><ns2:description></ns2:description><ns2:value>29.08</ns2:value></ns2:annotationElement><ns2:annotationElement position="115" colour="-33467"><ns2:displayCharacter></ns2:displayCharacter><ns2:description></ns2:description><ns2:value>34.32</ns2:value></ns2:annotationElement><ns2:annotationElement position="116" colour="-33467"><ns2:displayCharacter></ns2:displayCharacter><ns2:description></ns2:description><ns2:value>32.29</ns2:value></ns2:annotationElement><ns2:annotationElement position="117" colour="-33467"><ns2:displayCharacter></ns2:displayCharacter><ns2:description></ns2:description><ns2:value>38.79</ns2:value></ns2:annotationElement><ns2:annotationElement position="118" colour="-33467"><ns2:displayCharacter></ns2:displayCharacter><ns2:description></ns2:description><ns2:value>33.17</ns2:value></ns2:annotationElement><ns2:annotationElement position="119" colour="-33467"><ns2:displayCharacter></ns2:displayCharacter><ns2:description></ns2:description><ns2:value>31.26</ns2:value></ns2:annotationElement><ns2:annotationElement position="120" colour="-33467"><ns2:displayCharacter></ns2:displayCharacter><ns2:description></ns2:description><ns2:value>30.27</ns2:value></ns2:annotationElement><ns2:annotationElement position="121" colour="-33467"><ns2:displayCharacter></ns2:displayCharacter><ns2:description></ns2:description><ns2:value>32.63</ns2:value></ns2:annotationElement><ns2:annotationElement position="122" colour="-33467"><ns2:displayCharacter></ns2:displayCharacter><ns2:description></ns2:description><ns2:value>27.69</ns2:value></ns2:annotationElement><ns2:annotationElement position="123" colour="-33467"><ns2:displayCharacter></ns2:displayCharacter><ns2:description></ns2:description><ns2:value>23.93</ns2:value></ns2:annotationElement><ns2:annotationElement position="124" colour="-33467"><ns2:displayCharacter></ns2:displayCharacter><ns2:description></ns2:description><ns2:value>24.91</ns2:value></ns2:annotationElement><ns2:annotationElement position="125" colour="-33467"><ns2:displayCharacter></ns2:displayCharacter><ns2:description></ns2:description><ns2:value>25.1</ns2:value></ns2:annotationElement><ns2:annotationElement position="126" colour="-33467"><ns2:displayCharacter></ns2:displayCharacter><ns2:description></ns2:description><ns2:value>26.54</ns2:value></ns2:annotationElement><ns2:annotationElement position="127" colour="-33467"><ns2:displayCharacter></ns2:displayCharacter><ns2:description></ns2:description><ns2:value>29.59</ns2:value></ns2:annotationElement><ns2:annotationElement position="128" colour="-33467"><ns2:displayCharacter></ns2:displayCharacter><ns2:description></ns2:description><ns2:value>38.85</ns2:value></ns2:annotationElement><ns2:annotationElement position="129" colour="-33467"><ns2:displayCharacter></ns2:displayCharacter><ns2:description></ns2:description><ns2:value>31.89</ns2:value></ns2:annotationElement><ns2:annotationElement position="130" colour="-33467"><ns2:displayCharacter></ns2:displayCharacter><ns2:description></ns2:description><ns2:value>32.77</ns2:value></ns2:annotationElement><ns2:annotationElement position="131" colour="-33467"><ns2:displayCharacter></ns2:displayCharacter><ns2:description></ns2:description><ns2:value>30.19</ns2:value></ns2:annotationElement><ns2:annotationElement position="132" colour="-33467"><ns2:displayCharacter></ns2:displayCharacter><ns2:description></ns2:description><ns2:value>28.86</ns2:value></ns2:annotationElement><ns2:annotationElement position="133" colour="-33467"><ns2:displayCharacter></ns2:displayCharacter><ns2:description></ns2:description><ns2:value>24.64</ns2:value></ns2:annotationElement><ns2:annotationElement position="134" colour="-33467"><ns2:displayCharacter></ns2:displayCharacter><ns2:description></ns2:description><ns2:value>30.4</ns2:value></ns2:annotationElement><ns2:annotationElement position="135" colour="-33467"><ns2:displayCharacter></ns2:displayCharacter><ns2:description></ns2:description><ns2:value>38.19</ns2:value></ns2:annotationElement><ns2:annotationElement position="136" colour="-33467"><ns2:displayCharacter></ns2:displayCharacter><ns2:description></ns2:description><ns2:value>33.15</ns2:value></ns2:annotationElement><ns2:annotationElement position="137" colour="-33467"><ns2:displayCharacter></ns2:displayCharacter><ns2:description></ns2:description><ns2:value>26.07</ns2:value></ns2:annotationElement><ns2:annotationElement position="138" colour="-33467"><ns2:displayCharacter></ns2:displayCharacter><ns2:description></ns2:description><ns2:value>24.75</ns2:value></ns2:annotationElement><ns2:annotationElement position="139" colour="-33467"><ns2:displayCharacter></ns2:displayCharacter><ns2:description></ns2:description><ns2:value>27.13</ns2:value></ns2:annotationElement><ns2:annotationElement position="140" colour="-33467"><ns2:displayCharacter></ns2:displayCharacter><ns2:description></ns2:description><ns2:value>26.7</ns2:value></ns2:annotationElement><ns2:annotationElement position="141" colour="-33467"><ns2:displayCharacter></ns2:displayCharacter><ns2:description></ns2:description><ns2:value>29.79</ns2:value></ns2:annotationElement><ns2:annotationElement position="142" colour="-33467"><ns2:displayCharacter></ns2:displayCharacter><ns2:description></ns2:description><ns2:value>30.35</ns2:value></ns2:annotationElement><ns2:annotationElement position="143" colour="-33467"><ns2:displayCharacter></ns2:displayCharacter><ns2:description></ns2:description><ns2:value>28.5</ns2:value></ns2:annotationElement><ns2:annotationElement position="144" colour="-33467"><ns2:displayCharacter></ns2:displayCharacter><ns2:description></ns2:description><ns2:value>28.42</ns2:value></ns2:annotationElement><ns2:annotationElement position="145" colour="-33467"><ns2:displayCharacter></ns2:displayCharacter><ns2:description></ns2:description><ns2:value>34.75</ns2:value></ns2:annotationElement><ns2:annotationElement position="146" colour="-33467"><ns2:displayCharacter></ns2:displayCharacter><ns2:description></ns2:description><ns2:value>41.56</ns2:value></ns2:annotationElement><ns2:annotationElement position="147" colour="-33467"><ns2:displayCharacter></ns2:displayCharacter><ns2:description></ns2:description><ns2:value>39.27</ns2:value></ns2:annotationElement><ns2:annotationElement position="148" colour="-33467"><ns2:displayCharacter></ns2:displayCharacter><ns2:description></ns2:description><ns2:value>40.68</ns2:value></ns2:annotationElement><ns2:annotationElement position="149" colour="-33467"><ns2:displayCharacter></ns2:displayCharacter><ns2:description></ns2:description><ns2:value>33.35</ns2:value></ns2:annotationElement><ns2:annotationElement position="150" colour="-33467"><ns2:displayCharacter></ns2:displayCharacter><ns2:description></ns2:description><ns2:value>33.35</ns2:value></ns2:annotationElement><ns2:annotationElement position="151" colour="-33467"><ns2:displayCharacter></ns2:displayCharacter><ns2:description></ns2:description><ns2:value>27.13</ns2:value></ns2:annotationElement><ns2:annotationElement position="152" colour="-33467"><ns2:displayCharacter></ns2:displayCharacter><ns2:description></ns2:description><ns2:value>22.95</ns2:value></ns2:annotationElement><ns2:annotationElement position="153" colour="-33467"><ns2:displayCharacter></ns2:displayCharacter><ns2:description></ns2:description><ns2:value>23.51</ns2:value></ns2:annotationElement><ns2:annotationElement position="154" colour="-33467"><ns2:displayCharacter></ns2:displayCharacter><ns2:description></ns2:description><ns2:value>25.43</ns2:value></ns2:annotationElement><ns2:annotationElement position="155" colour="-33467"><ns2:displayCharacter></ns2:displayCharacter><ns2:description></ns2:description><ns2:value>27.77</ns2:value></ns2:annotationElement><ns2:annotationElement position="156" colour="-33467"><ns2:displayCharacter></ns2:displayCharacter><ns2:description></ns2:description><ns2:value>22.18</ns2:value></ns2:annotationElement><ns2:annotationElement position="157" colour="-33467"><ns2:displayCharacter></ns2:displayCharacter><ns2:description></ns2:description><ns2:value>24.07</ns2:value></ns2:annotationElement><ns2:annotationElement position="158" colour="-33467"><ns2:displayCharacter></ns2:displayCharacter><ns2:description></ns2:description><ns2:value>24.63</ns2:value></ns2:annotationElement><ns2:annotationElement position="159" colour="-33467"><ns2:displayCharacter></ns2:displayCharacter><ns2:description></ns2:description><ns2:value>23.73</ns2:value></ns2:annotationElement><ns2:annotationElement position="160" colour="-33467"><ns2:displayCharacter></ns2:displayCharacter><ns2:description></ns2:description><ns2:value>21.32</ns2:value></ns2:annotationElement><ns2:annotationElement position="161" colour="-33467"><ns2:displayCharacter></ns2:displayCharacter><ns2:description></ns2:description><ns2:value>26.58</ns2:value></ns2:annotationElement><ns2:annotationElement position="162" colour="-33467"><ns2:displayCharacter></ns2:displayCharacter><ns2:description></ns2:description><ns2:value>29.6</ns2:value></ns2:annotationElement><ns2:annotationElement position="163" colour="-33467"><ns2:displayCharacter></ns2:displayCharacter><ns2:description></ns2:description><ns2:value>30.15</ns2:value></ns2:annotationElement><ns2:annotationElement position="164" colour="-33467"><ns2:displayCharacter></ns2:displayCharacter><ns2:description></ns2:description><ns2:value>27.43</ns2:value></ns2:annotationElement><ns2:annotationElement position="165" colour="-33467"><ns2:displayCharacter></ns2:displayCharacter><ns2:description></ns2:description><ns2:value>32.91</ns2:value></ns2:annotationElement><ns2:annotationElement position="166" colour="-33467"><ns2:displayCharacter></ns2:displayCharacter><ns2:description></ns2:description><ns2:value>33.94</ns2:value></ns2:annotationElement><ns2:annotationElement position="167" colour="-33467"><ns2:displayCharacter></ns2:displayCharacter><ns2:description></ns2:description><ns2:value>26.92</ns2:value></ns2:annotationElement><ns2:annotationElement position="168" colour="-33467"><ns2:displayCharacter></ns2:displayCharacter><ns2:description></ns2:description><ns2:value>20.88</ns2:value></ns2:annotationElement><ns2:annotationElement position="169" colour="-33467"><ns2:displayCharacter></ns2:displayCharacter><ns2:description></ns2:description><ns2:value>27.02</ns2:value></ns2:annotationElement><ns2:annotationElement position="170" colour="-33467"><ns2:displayCharacter></ns2:displayCharacter><ns2:description></ns2:description><ns2:value>21.9</ns2:value></ns2:annotationElement><ns2:annotationElement position="171" colour="-33467"><ns2:displayCharacter></ns2:displayCharacter><ns2:description></ns2:description><ns2:value>27.9</ns2:value></ns2:annotationElement><ns2:annotationElement position="172" colour="-33467"><ns2:displayCharacter></ns2:displayCharacter><ns2:description></ns2:description><ns2:value>30.07</ns2:value></ns2:annotationElement><ns2:annotationElement position="173" colour="-33467"><ns2:displayCharacter></ns2:displayCharacter><ns2:description></ns2:description><ns2:value>23.62</ns2:value></ns2:annotationElement><ns2:annotationElement position="174" colour="-33467"><ns2:displayCharacter></ns2:displayCharacter><ns2:description></ns2:description><ns2:value>25.77</ns2:value></ns2:annotationElement><ns2:annotationElement position="175" colour="-33467"><ns2:displayCharacter></ns2:displayCharacter><ns2:description></ns2:description><ns2:value>30.95</ns2:value></ns2:annotationElement><ns2:annotationElement position="176" colour="-33467"><ns2:displayCharacter></ns2:displayCharacter><ns2:description></ns2:description><ns2:value>30.42</ns2:value></ns2:annotationElement><ns2:annotationElement position="177" colour="-33467"><ns2:displayCharacter></ns2:displayCharacter><ns2:description></ns2:description><ns2:value>31.89</ns2:value></ns2:annotationElement><ns2:annotationElement position="178" colour="-33467"><ns2:displayCharacter></ns2:displayCharacter><ns2:description></ns2:description><ns2:value>45.41</ns2:value></ns2:annotationElement><ns2:annotationElement position="179" colour="-9453"><ns2:displayCharacter></ns2:displayCharacter><ns2:description></ns2:description><ns2:value>56.69</ns2:value></ns2:annotationElement><ns2:annotationElement position="182" colour="-9453"><ns2:displayCharacter></ns2:displayCharacter><ns2:description></ns2:description><ns2:value>61.99</ns2:value></ns2:annotationElement><ns2:annotationElement position="183" colour="-10105869"><ns2:displayCharacter></ns2:displayCharacter><ns2:description></ns2:description><ns2:value>70.81</ns2:value></ns2:annotationElement><ns2:annotationElement position="185" colour="-9453"><ns2:displayCharacter></ns2:displayCharacter><ns2:description></ns2:description><ns2:value>66.21</ns2:value></ns2:annotationElement><ns2:annotationElement position="187" colour="-33467"><ns2:displayCharacter></ns2:displayCharacter><ns2:description></ns2:description><ns2:value>48.55</ns2:value></ns2:annotationElement><ns2:annotationElement position="188" colour="-33467"><ns2:displayCharacter></ns2:displayCharacter><ns2:description></ns2:description><ns2:value>45.94</ns2:value></ns2:annotationElement><ns2:annotationElement position="190" colour="-33467"><ns2:displayCharacter></ns2:displayCharacter><ns2:description></ns2:description><ns2:value>41.01</ns2:value></ns2:annotationElement><ns2:annotationElement position="191" colour="-33467"><ns2:displayCharacter></ns2:displayCharacter><ns2:description></ns2:description><ns2:value>39.11</ns2:value></ns2:annotationElement><ns2:annotationElement position="193" colour="-33467"><ns2:displayCharacter></ns2:displayCharacter><ns2:description></ns2:description><ns2:value>33.81</ns2:value></ns2:annotationElement><ns2:annotationElement position="194" colour="-33467"><ns2:displayCharacter></ns2:displayCharacter><ns2:description></ns2:description><ns2:value>35.56</ns2:value></ns2:annotationElement><ns2:annotationElement position="195" colour="-33467"><ns2:displayCharacter></ns2:displayCharacter><ns2:description></ns2:description><ns2:value>39.3</ns2:value></ns2:annotationElement><ns2:annotationElement position="197" colour="-33467"><ns2:displayCharacter></ns2:displayCharacter><ns2:description></ns2:description><ns2:value>35.91</ns2:value></ns2:annotationElement><ns2:annotationElement position="198" colour="-33467"><ns2:displayCharacter></ns2:displayCharacter><ns2:description></ns2:description><ns2:value>38.15</ns2:value></ns2:annotationElement><ns2:annotationElement position="199" colour="-33467"><ns2:displayCharacter></ns2:displayCharacter><ns2:description></ns2:description><ns2:value>40.44</ns2:value></ns2:annotationElement><ns2:annotationElement position="200" colour="-33467"><ns2:displayCharacter></ns2:displayCharacter><ns2:description></ns2:description><ns2:value>45.92</ns2:value></ns2:annotationElement><ns2:annotationElement position="201" colour="-33467"><ns2:displayCharacter></ns2:displayCharacter><ns2:description></ns2:description><ns2:value>47.63</ns2:value></ns2:annotationElement><ns2:annotationElement position="202" colour="-9453"><ns2:displayCharacter></ns2:displayCharacter><ns2:description></ns2:description><ns2:value>60.64</ns2:value></ns2:annotationElement><ns2:annotationElement position="204" colour="-10105869"><ns2:displayCharacter></ns2:displayCharacter><ns2:description></ns2:description><ns2:value>70.55</ns2:value></ns2:annotationElement><ns2:annotationElement position="205" colour="-10105869"><ns2:displayCharacter></ns2:displayCharacter><ns2:description></ns2:description><ns2:value>70.94</ns2:value></ns2:annotationElement><ns2:label>Alphafold Reliability</ns2:label><ns2:description>Alphafold Reliability for 2jd7_aA</ns2:description></ns2:Annotation><ns2:Annotation graph="false" sequenceRef="sq67" graphHeight="40" id="ann441" scoreOnly="false" visible="true" centreColLabels="false" scaleColLabels="false" showAllColLabels="false" belowAlignment="true" calcId="jalview.ext.jmol.JmolParser"><ns2:annotationElement position="27" colour="-16777216"><ns2:displayCharacter></ns2:displayCharacter><ns2:description></ns2:description><ns2:secondaryStructure>H</ns2:secondaryStructure><ns2:value>0.0</ns2:value></ns2:annotationElement><ns2:annotationElement position="28" colour="-16777216"><ns2:displayCharacter></ns2:displayCharacter><ns2:description></ns2:description><ns2:secondaryStructure>H</ns2:secondaryStructure><ns2:value>0.0</ns2:value></ns2:annotationElement><ns2:annotationElement position="29" colour="-16777216"><ns2:displayCharacter></ns2:displayCharacter><ns2:description></ns2:description><ns2:secondaryStructure>H</ns2:secondaryStructure><ns2:value>0.0</ns2:value></ns2:annotationElement><ns2:annotationElement position="30" colour="-16777216"><ns2:displayCharacter></ns2:displayCharacter><ns2:description></ns2:description><ns2:secondaryStructure>H</ns2:secondaryStructure><ns2:value>0.0</ns2:value></ns2:annotationElement><ns2:annotationElement position="31" colour="-16777216"><ns2:displayCharacter></ns2:displayCharacter><ns2:description></ns2:description><ns2:secondaryStructure>H</ns2:secondaryStructure><ns2:value>0.0</ns2:value></ns2:annotationElement><ns2:annotationElement position="32" colour="-16777216"><ns2:displayCharacter></ns2:displayCharacter><ns2:description></ns2:description><ns2:secondaryStructure>H</ns2:secondaryStructure><ns2:value>0.0</ns2:value></ns2:annotationElement><ns2:annotationElement position="33" colour="-16777216"><ns2:displayCharacter></ns2:displayCharacter><ns2:description></ns2:description><ns2:secondaryStructure>H</ns2:secondaryStructure><ns2:value>0.0</ns2:value></ns2:annotationElement><ns2:annotationElement position="34" colour="-16777216"><ns2:displayCharacter></ns2:displayCharacter><ns2:description></ns2:description><ns2:secondaryStructure>H</ns2:secondaryStructure><ns2:value>0.0</ns2:value></ns2:annotationElement><ns2:annotationElement position="35" colour="-16777216"><ns2:displayCharacter></ns2:displayCharacter><ns2:description></ns2:description><ns2:secondaryStructure>H</ns2:secondaryStructure><ns2:value>0.0</ns2:value></ns2:annotationElement><ns2:annotationElement position="36" colour="-16777216"><ns2:displayCharacter></ns2:displayCharacter><ns2:description></ns2:description><ns2:secondaryStructure>H</ns2:secondaryStructure><ns2:value>0.0</ns2:value></ns2:annotationElement><ns2:annotationElement position="37" colour="-16777216"><ns2:displayCharacter></ns2:displayCharacter><ns2:description></ns2:description><ns2:secondaryStructure>H</ns2:secondaryStructure><ns2:value>0.0</ns2:value></ns2:annotationElement><ns2:annotationElement position="38" colour="-16777216"><ns2:displayCharacter></ns2:displayCharacter><ns2:description></ns2:description><ns2:secondaryStructure>H</ns2:secondaryStructure><ns2:value>0.0</ns2:value></ns2:annotationElement><ns2:annotationElement position="39" colour="-16777216"><ns2:displayCharacter></ns2:displayCharacter><ns2:description></ns2:description><ns2:secondaryStructure>H</ns2:secondaryStructure><ns2:value>0.0</ns2:value></ns2:annotationElement><ns2:annotationElement position="40" colour="-16777216"><ns2:displayCharacter></ns2:displayCharacter><ns2:description></ns2:description><ns2:secondaryStructure>H</ns2:secondaryStructure><ns2:value>0.0</ns2:value></ns2:annotationElement><ns2:annotationElement position="41" colour="-16777216"><ns2:displayCharacter></ns2:displayCharacter><ns2:description></ns2:description><ns2:secondaryStructure>H</ns2:secondaryStructure><ns2:value>0.0</ns2:value></ns2:annotationElement><ns2:annotationElement position="42" colour="-16777216"><ns2:displayCharacter></ns2:displayCharacter><ns2:description></ns2:description><ns2:secondaryStructure>H</ns2:secondaryStructure><ns2:value>0.0</ns2:value></ns2:annotationElement><ns2:annotationElement position="43" colour="-16777216"><ns2:displayCharacter></ns2:displayCharacter><ns2:description></ns2:description><ns2:secondaryStructure>H</ns2:secondaryStructure><ns2:value>0.0</ns2:value></ns2:annotationElement><ns2:annotationElement position="44" colour="-16777216"><ns2:displayCharacter></ns2:displayCharacter><ns2:description></ns2:description><ns2:secondaryStructure>H</ns2:secondaryStructure><ns2:value>0.0</ns2:value></ns2:annotationElement><ns2:annotationElement position="45" colour="-16777216"><ns2:displayCharacter></ns2:displayCharacter><ns2:description></ns2:description><ns2:secondaryStructure>H</ns2:secondaryStructure><ns2:value>0.0</ns2:value></ns2:annotationElement><ns2:annotationElement position="46" colour="-16777216"><ns2:displayCharacter></ns2:displayCharacter><ns2:description></ns2:description><ns2:secondaryStructure>H</ns2:secondaryStructure><ns2:value>0.0</ns2:value></ns2:annotationElement><ns2:annotationElement position="47" colour="-16777216"><ns2:displayCharacter></ns2:displayCharacter><ns2:description></ns2:description><ns2:secondaryStructure>H</ns2:secondaryStructure><ns2:value>0.0</ns2:value></ns2:annotationElement><ns2:annotationElement position="48" colour="-16777216"><ns2:displayCharacter></ns2:displayCharacter><ns2:description></ns2:description><ns2:secondaryStructure>H</ns2:secondaryStructure><ns2:value>0.0</ns2:value></ns2:annotationElement><ns2:annotationElement position="49" colour="-16777216"><ns2:displayCharacter></ns2:displayCharacter><ns2:description></ns2:description><ns2:secondaryStructure>H</ns2:secondaryStructure><ns2:value>0.0</ns2:value></ns2:annotationElement><ns2:annotationElement position="50" colour="-16777216"><ns2:displayCharacter></ns2:displayCharacter><ns2:description></ns2:description><ns2:secondaryStructure>H</ns2:secondaryStructure><ns2:value>0.0</ns2:value></ns2:annotationElement><ns2:annotationElement position="51" colour="-16777216"><ns2:displayCharacter></ns2:displayCharacter><ns2:description></ns2:description><ns2:secondaryStructure>H</ns2:secondaryStructure><ns2:value>0.0</ns2:value></ns2:annotationElement><ns2:annotationElement position="52" colour="-16777216"><ns2:displayCharacter></ns2:displayCharacter><ns2:description></ns2:description><ns2:secondaryStructure>H</ns2:secondaryStructure><ns2:value>0.0</ns2:value></ns2:annotationElement><ns2:annotationElement position="53" colour="-16777216"><ns2:displayCharacter></ns2:displayCharacter><ns2:description></ns2:description><ns2:secondaryStructure>H</ns2:secondaryStructure><ns2:value>0.0</ns2:value></ns2:annotationElement><ns2:annotationElement position="54" colour="-16777216"><ns2:displayCharacter></ns2:displayCharacter><ns2:description></ns2:description><ns2:secondaryStructure>H</ns2:secondaryStructure><ns2:value>0.0</ns2:value></ns2:annotationElement><ns2:annotationElement position="55" colour="-16777216"><ns2:displayCharacter></ns2:displayCharacter><ns2:description></ns2:description><ns2:secondaryStructure>H</ns2:secondaryStructure><ns2:value>0.0</ns2:value></ns2:annotationElement><ns2:annotationElement position="60" colour="-16777216"><ns2:displayCharacter></ns2:displayCharacter><ns2:description></ns2:description><ns2:secondaryStructure>H</ns2:secondaryStructure><ns2:value>0.0</ns2:value></ns2:annotationElement><ns2:annotationElement position="64" colour="-16777216"><ns2:displayCharacter></ns2:displayCharacter><ns2:description></ns2:description><ns2:secondaryStructure>H</ns2:secondaryStructure><ns2:value>0.0</ns2:value></ns2:annotationElement><ns2:annotationElement position="65" colour="-16777216"><ns2:displayCharacter></ns2:displayCharacter><ns2:description></ns2:description><ns2:secondaryStructure>H</ns2:secondaryStructure><ns2:value>0.0</ns2:value></ns2:annotationElement><ns2:annotationElement position="66" colour="-16777216"><ns2:displayCharacter></ns2:displayCharacter><ns2:description></ns2:description><ns2:secondaryStructure>H</ns2:secondaryStructure><ns2:value>0.0</ns2:value></ns2:annotationElement><ns2:annotationElement position="67" colour="-16777216"><ns2:displayCharacter></ns2:displayCharacter><ns2:description></ns2:description><ns2:secondaryStructure>H</ns2:secondaryStructure><ns2:value>0.0</ns2:value></ns2:annotationElement><ns2:annotationElement position="68" colour="-16777216"><ns2:displayCharacter></ns2:displayCharacter><ns2:description></ns2:description><ns2:secondaryStructure>H</ns2:secondaryStructure><ns2:value>0.0</ns2:value></ns2:annotationElement><ns2:annotationElement position="69" colour="-16777216"><ns2:displayCharacter></ns2:displayCharacter><ns2:description></ns2:description><ns2:secondaryStructure>H</ns2:secondaryStructure><ns2:value>0.0</ns2:value></ns2:annotationElement><ns2:annotationElement position="70" colour="-16777216"><ns2:displayCharacter></ns2:displayCharacter><ns2:description></ns2:description><ns2:secondaryStructure>H</ns2:secondaryStructure><ns2:value>0.0</ns2:value></ns2:annotationElement><ns2:annotationElement position="71" colour="-16777216"><ns2:displayCharacter></ns2:displayCharacter><ns2:description></ns2:description><ns2:secondaryStructure>H</ns2:secondaryStructure><ns2:value>0.0</ns2:value></ns2:annotationElement><ns2:annotationElement position="72" colour="-16777216"><ns2:displayCharacter></ns2:displayCharacter><ns2:description></ns2:description><ns2:secondaryStructure>H</ns2:secondaryStructure><ns2:value>0.0</ns2:value></ns2:annotationElement><ns2:annotationElement position="73" colour="-16777216"><ns2:displayCharacter></ns2:displayCharacter><ns2:description></ns2:description><ns2:secondaryStructure>H</ns2:secondaryStructure><ns2:value>0.0</ns2:value></ns2:annotationElement><ns2:annotationElement position="74" colour="-16777216"><ns2:displayCharacter></ns2:displayCharacter><ns2:description></ns2:description><ns2:secondaryStructure>H</ns2:secondaryStructure><ns2:value>0.0</ns2:value></ns2:annotationElement><ns2:annotationElement position="75" colour="-16777216"><ns2:displayCharacter></ns2:displayCharacter><ns2:description></ns2:description><ns2:secondaryStructure>H</ns2:secondaryStructure><ns2:value>0.0</ns2:value></ns2:annotationElement><ns2:annotationElement position="76" colour="-16777216"><ns2:displayCharacter></ns2:displayCharacter><ns2:description></ns2:description><ns2:secondaryStructure>H</ns2:secondaryStructure><ns2:value>0.0</ns2:value></ns2:annotationElement><ns2:annotationElement position="77" colour="-16777216"><ns2:displayCharacter></ns2:displayCharacter><ns2:description></ns2:description><ns2:secondaryStructure>H</ns2:secondaryStructure><ns2:value>0.0</ns2:value></ns2:annotationElement><ns2:annotationElement position="78" colour="-16777216"><ns2:displayCharacter></ns2:displayCharacter><ns2:description></ns2:description><ns2:secondaryStructure>H</ns2:secondaryStructure><ns2:value>0.0</ns2:value></ns2:annotationElement><ns2:annotationElement position="79" colour="-16777216"><ns2:displayCharacter></ns2:displayCharacter><ns2:description></ns2:description><ns2:secondaryStructure>H</ns2:secondaryStructure><ns2:value>0.0</ns2:value></ns2:annotationElement><ns2:annotationElement position="80" colour="-16777216"><ns2:displayCharacter></ns2:displayCharacter><ns2:description></ns2:description><ns2:secondaryStructure>H</ns2:secondaryStructure><ns2:value>0.0</ns2:value></ns2:annotationElement><ns2:annotationElement position="81" colour="-16777216"><ns2:displayCharacter></ns2:displayCharacter><ns2:description></ns2:description><ns2:secondaryStructure>H</ns2:secondaryStructure><ns2:value>0.0</ns2:value></ns2:annotationElement><ns2:annotationElement position="82" colour="-16777216"><ns2:displayCharacter></ns2:displayCharacter><ns2:description></ns2:description><ns2:secondaryStructure>H</ns2:secondaryStructure><ns2:value>0.0</ns2:value></ns2:annotationElement><ns2:annotationElement position="83" colour="-16777216"><ns2:displayCharacter></ns2:displayCharacter><ns2:description></ns2:description><ns2:secondaryStructure>H</ns2:secondaryStructure><ns2:value>0.0</ns2:value></ns2:annotationElement><ns2:annotationElement position="84" colour="-16777216"><ns2:displayCharacter></ns2:displayCharacter><ns2:description></ns2:description><ns2:secondaryStructure>H</ns2:secondaryStructure><ns2:value>0.0</ns2:value></ns2:annotationElement><ns2:annotationElement position="85" colour="-16777216"><ns2:displayCharacter></ns2:displayCharacter><ns2:description></ns2:description><ns2:secondaryStructure>H</ns2:secondaryStructure><ns2:value>0.0</ns2:value></ns2:annotationElement><ns2:annotationElement position="86" colour="-16777216"><ns2:displayCharacter></ns2:displayCharacter><ns2:description></ns2:description><ns2:secondaryStructure>H</ns2:secondaryStructure><ns2:value>0.0</ns2:value></ns2:annotationElement><ns2:annotationElement position="87" colour="-16777216"><ns2:displayCharacter></ns2:displayCharacter><ns2:description></ns2:description><ns2:secondaryStructure>H</ns2:secondaryStructure><ns2:value>0.0</ns2:value></ns2:annotationElement><ns2:annotationElement position="88" colour="-16777216"><ns2:displayCharacter></ns2:displayCharacter><ns2:description></ns2:description><ns2:secondaryStructure>H</ns2:secondaryStructure><ns2:value>0.0</ns2:value></ns2:annotationElement><ns2:annotationElement position="89" colour="-16777216"><ns2:displayCharacter></ns2:displayCharacter><ns2:description></ns2:description><ns2:secondaryStructure>H</ns2:secondaryStructure><ns2:value>0.0</ns2:value></ns2:annotationElement><ns2:annotationElement position="90" colour="-16777216"><ns2:displayCharacter></ns2:displayCharacter><ns2:description></ns2:description><ns2:secondaryStructure>H</ns2:secondaryStructure><ns2:value>0.0</ns2:value></ns2:annotationElement><ns2:annotationElement position="119" colour="-16777216"><ns2:displayCharacter></ns2:displayCharacter><ns2:description></ns2:description><ns2:secondaryStructure>H</ns2:secondaryStructure><ns2:value>0.0</ns2:value></ns2:annotationElement><ns2:annotationElement position="120" colour="-16777216"><ns2:displayCharacter></ns2:displayCharacter><ns2:description></ns2:description><ns2:secondaryStructure>H</ns2:secondaryStructure><ns2:value>0.0</ns2:value></ns2:annotationElement><ns2:annotationElement position="121" colour="-16777216"><ns2:displayCharacter></ns2:displayCharacter><ns2:description></ns2:description><ns2:secondaryStructure>H</ns2:secondaryStructure><ns2:value>0.0</ns2:value></ns2:annotationElement><ns2:annotationElement position="122" colour="-16777216"><ns2:displayCharacter></ns2:displayCharacter><ns2:description></ns2:description><ns2:secondaryStructure>H</ns2:secondaryStructure><ns2:value>0.0</ns2:value></ns2:annotationElement><ns2:annotationElement position="123" colour="-16777216"><ns2:displayCharacter></ns2:displayCharacter><ns2:description></ns2:description><ns2:secondaryStructure>H</ns2:secondaryStructure><ns2:value>0.0</ns2:value></ns2:annotationElement><ns2:annotationElement position="124" colour="-16777216"><ns2:displayCharacter></ns2:displayCharacter><ns2:description></ns2:description><ns2:secondaryStructure>H</ns2:secondaryStructure><ns2:value>0.0</ns2:value></ns2:annotationElement><ns2:annotationElement position="125" colour="-16777216"><ns2:displayCharacter></ns2:displayCharacter><ns2:description></ns2:description><ns2:secondaryStructure>H</ns2:secondaryStructure><ns2:value>0.0</ns2:value></ns2:annotationElement><ns2:annotationElement position="126" colour="-16777216"><ns2:displayCharacter></ns2:displayCharacter><ns2:description></ns2:description><ns2:secondaryStructure>H</ns2:secondaryStructure><ns2:value>0.0</ns2:value></ns2:annotationElement><ns2:annotationElement position="127" colour="-16777216"><ns2:displayCharacter></ns2:displayCharacter><ns2:description></ns2:description><ns2:secondaryStructure>H</ns2:secondaryStructure><ns2:value>0.0</ns2:value></ns2:annotationElement><ns2:annotationElement position="128" colour="-16777216"><ns2:displayCharacter></ns2:displayCharacter><ns2:description></ns2:description><ns2:secondaryStructure>H</ns2:secondaryStructure><ns2:value>0.0</ns2:value></ns2:annotationElement><ns2:annotationElement position="129" colour="-16777216"><ns2:displayCharacter></ns2:displayCharacter><ns2:description></ns2:description><ns2:secondaryStructure>H</ns2:secondaryStructure><ns2:value>0.0</ns2:value></ns2:annotationElement><ns2:annotationElement position="130" colour="-16777216"><ns2:displayCharacter></ns2:displayCharacter><ns2:description></ns2:description><ns2:secondaryStructure>H</ns2:secondaryStructure><ns2:value>0.0</ns2:value></ns2:annotationElement><ns2:annotationElement position="131" colour="-16777216"><ns2:displayCharacter></ns2:displayCharacter><ns2:description></ns2:description><ns2:secondaryStructure>H</ns2:secondaryStructure><ns2:value>0.0</ns2:value></ns2:annotationElement><ns2:annotationElement position="132" colour="-16777216"><ns2:displayCharacter></ns2:displayCharacter><ns2:description></ns2:description><ns2:secondaryStructure>H</ns2:secondaryStructure><ns2:value>0.0</ns2:value></ns2:annotationElement><ns2:annotationElement position="133" colour="-16777216"><ns2:displayCharacter></ns2:displayCharacter><ns2:description></ns2:description><ns2:secondaryStructure>H</ns2:secondaryStructure><ns2:value>0.0</ns2:value></ns2:annotationElement><ns2:annotationElement position="134" colour="-16777216"><ns2:displayCharacter></ns2:displayCharacter><ns2:description></ns2:description><ns2:secondaryStructure>H</ns2:secondaryStructure><ns2:value>0.0</ns2:value></ns2:annotationElement><ns2:annotationElement position="135" colour="-16777216"><ns2:displayCharacter></ns2:displayCharacter><ns2:description></ns2:description><ns2:secondaryStructure>H</ns2:secondaryStructure><ns2:value>0.0</ns2:value></ns2:annotationElement><ns2:annotationElement position="136" colour="-16777216"><ns2:displayCharacter></ns2:displayCharacter><ns2:description></ns2:description><ns2:secondaryStructure>H</ns2:secondaryStructure><ns2:value>0.0</ns2:value></ns2:annotationElement><ns2:annotationElement position="137" colour="-16777216"><ns2:displayCharacter></ns2:displayCharacter><ns2:description></ns2:description><ns2:secondaryStructure>H</ns2:secondaryStructure><ns2:value>0.0</ns2:value></ns2:annotationElement><ns2:annotationElement position="138" colour="-16777216"><ns2:displayCharacter></ns2:displayCharacter><ns2:description></ns2:description><ns2:secondaryStructure>H</ns2:secondaryStructure><ns2:value>0.0</ns2:value></ns2:annotationElement><ns2:annotationElement position="139" colour="-16777216"><ns2:displayCharacter></ns2:displayCharacter><ns2:description></ns2:description><ns2:secondaryStructure>H</ns2:secondaryStructure><ns2:value>0.0</ns2:value></ns2:annotationElement><ns2:annotationElement position="140" colour="-16777216"><ns2:displayCharacter></ns2:displayCharacter><ns2:description></ns2:description><ns2:secondaryStructure>H</ns2:secondaryStructure><ns2:value>0.0</ns2:value></ns2:annotationElement><ns2:annotationElement position="141" colour="-16777216"><ns2:displayCharacter></ns2:displayCharacter><ns2:description></ns2:description><ns2:secondaryStructure>H</ns2:secondaryStructure><ns2:value>0.0</ns2:value></ns2:annotationElement><ns2:annotationElement position="142" colour="-16777216"><ns2:displayCharacter></ns2:displayCharacter><ns2:description></ns2:description><ns2:secondaryStructure>H</ns2:secondaryStructure><ns2:value>0.0</ns2:value></ns2:annotationElement><ns2:annotationElement position="143" colour="-16777216"><ns2:displayCharacter></ns2:displayCharacter><ns2:description></ns2:description><ns2:secondaryStructure>H</ns2:secondaryStructure><ns2:value>0.0</ns2:value></ns2:annotationElement><ns2:annotationElement position="144" colour="-16777216"><ns2:displayCharacter></ns2:displayCharacter><ns2:description></ns2:description><ns2:secondaryStructure>H</ns2:secondaryStructure><ns2:value>0.0</ns2:value></ns2:annotationElement><ns2:annotationElement position="145" colour="-16777216"><ns2:displayCharacter></ns2:displayCharacter><ns2:description></ns2:description><ns2:secondaryStructure>H</ns2:secondaryStructure><ns2:value>0.0</ns2:value></ns2:annotationElement><ns2:annotationElement position="146" colour="-16777216"><ns2:displayCharacter></ns2:displayCharacter><ns2:description></ns2:description><ns2:secondaryStructure>H</ns2:secondaryStructure><ns2:value>0.0</ns2:value></ns2:annotationElement><ns2:annotationElement position="150" colour="-16777216"><ns2:displayCharacter></ns2:displayCharacter><ns2:description></ns2:description><ns2:secondaryStructure>H</ns2:secondaryStructure><ns2:value>0.0</ns2:value></ns2:annotationElement><ns2:annotationElement position="151" colour="-16777216"><ns2:displayCharacter></ns2:displayCharacter><ns2:description></ns2:description><ns2:secondaryStructure>H</ns2:secondaryStructure><ns2:value>0.0</ns2:value></ns2:annotationElement><ns2:annotationElement position="152" colour="-16777216"><ns2:displayCharacter></ns2:displayCharacter><ns2:description></ns2:description><ns2:secondaryStructure>H</ns2:secondaryStructure><ns2:value>0.0</ns2:value></ns2:annotationElement><ns2:annotationElement position="153" colour="-16777216"><ns2:displayCharacter></ns2:displayCharacter><ns2:description></ns2:description><ns2:secondaryStructure>H</ns2:secondaryStructure><ns2:value>0.0</ns2:value></ns2:annotationElement><ns2:annotationElement position="154" colour="-16777216"><ns2:displayCharacter></ns2:displayCharacter><ns2:description></ns2:description><ns2:secondaryStructure>H</ns2:secondaryStructure><ns2:value>0.0</ns2:value></ns2:annotationElement><ns2:annotationElement position="155" colour="-16777216"><ns2:displayCharacter></ns2:displayCharacter><ns2:description></ns2:description><ns2:secondaryStructure>H</ns2:secondaryStructure><ns2:value>0.0</ns2:value></ns2:annotationElement><ns2:annotationElement position="157" colour="-16777216"><ns2:displayCharacter></ns2:displayCharacter><ns2:description></ns2:description><ns2:secondaryStructure>H</ns2:secondaryStructure><ns2:value>0.0</ns2:value></ns2:annotationElement><ns2:annotationElement position="158" colour="-16777216"><ns2:displayCharacter></ns2:displayCharacter><ns2:description></ns2:description><ns2:secondaryStructure>H</ns2:secondaryStructure><ns2:value>0.0</ns2:value></ns2:annotationElement><ns2:annotationElement position="159" colour="-16777216"><ns2:displayCharacter></ns2:displayCharacter><ns2:description></ns2:description><ns2:secondaryStructure>H</ns2:secondaryStructure><ns2:value>0.0</ns2:value></ns2:annotationElement><ns2:annotationElement position="160" colour="-16777216"><ns2:displayCharacter></ns2:displayCharacter><ns2:description></ns2:description><ns2:secondaryStructure>H</ns2:secondaryStructure><ns2:value>0.0</ns2:value></ns2:annotationElement><ns2:annotationElement position="161" colour="-16777216"><ns2:displayCharacter></ns2:displayCharacter><ns2:description></ns2:description><ns2:secondaryStructure>H</ns2:secondaryStructure><ns2:value>0.0</ns2:value></ns2:annotationElement><ns2:annotationElement position="162" colour="-16777216"><ns2:displayCharacter></ns2:displayCharacter><ns2:description></ns2:description><ns2:secondaryStructure>H</ns2:secondaryStructure><ns2:value>0.0</ns2:value></ns2:annotationElement><ns2:annotationElement position="163" colour="-16777216"><ns2:displayCharacter></ns2:displayCharacter><ns2:description></ns2:description><ns2:secondaryStructure>H</ns2:secondaryStructure><ns2:value>0.0</ns2:value></ns2:annotationElement><ns2:annotationElement position="164" colour="-16777216"><ns2:displayCharacter></ns2:displayCharacter><ns2:description></ns2:description><ns2:secondaryStructure>H</ns2:secondaryStructure><ns2:value>0.0</ns2:value></ns2:annotationElement><ns2:annotationElement position="165" colour="-16777216"><ns2:displayCharacter></ns2:displayCharacter><ns2:description></ns2:description><ns2:secondaryStructure>H</ns2:secondaryStructure><ns2:value>0.0</ns2:value></ns2:annotationElement><ns2:annotationElement position="166" colour="-16777216"><ns2:displayCharacter></ns2:displayCharacter><ns2:description></ns2:description><ns2:secondaryStructure>H</ns2:secondaryStructure><ns2:value>0.0</ns2:value></ns2:annotationElement><ns2:annotationElement position="167" colour="-16777216"><ns2:displayCharacter></ns2:displayCharacter><ns2:description></ns2:description><ns2:secondaryStructure>H</ns2:secondaryStructure><ns2:value>0.0</ns2:value></ns2:annotationElement><ns2:annotationElement position="168" colour="-16777216"><ns2:displayCharacter></ns2:displayCharacter><ns2:description></ns2:description><ns2:secondaryStructure>H</ns2:secondaryStructure><ns2:value>0.0</ns2:value></ns2:annotationElement><ns2:annotationElement position="169" colour="-16777216"><ns2:displayCharacter></ns2:displayCharacter><ns2:description></ns2:description><ns2:secondaryStructure>H</ns2:secondaryStructure><ns2:value>0.0</ns2:value></ns2:annotationElement><ns2:annotationElement position="170" colour="-16777216"><ns2:displayCharacter></ns2:displayCharacter><ns2:description></ns2:description><ns2:secondaryStructure>H</ns2:secondaryStructure><ns2:value>0.0</ns2:value></ns2:annotationElement><ns2:annotationElement position="171" colour="-16777216"><ns2:displayCharacter></ns2:displayCharacter><ns2:description></ns2:description><ns2:secondaryStructure>H</ns2:secondaryStructure><ns2:value>0.0</ns2:value></ns2:annotationElement><ns2:annotationElement position="172" colour="-16777216"><ns2:displayCharacter></ns2:displayCharacter><ns2:description></ns2:description><ns2:secondaryStructure>H</ns2:secondaryStructure><ns2:value>0.0</ns2:value></ns2:annotationElement><ns2:annotationElement position="173" colour="-16777216"><ns2:displayCharacter></ns2:displayCharacter><ns2:description></ns2:description><ns2:secondaryStructure>H</ns2:secondaryStructure><ns2:value>0.0</ns2:value></ns2:annotationElement><ns2:annotationElement position="174" colour="-16777216"><ns2:displayCharacter></ns2:displayCharacter><ns2:description></ns2:description><ns2:secondaryStructure>H</ns2:secondaryStructure><ns2:value>0.0</ns2:value></ns2:annotationElement><ns2:annotationElement position="175" colour="-16777216"><ns2:displayCharacter></ns2:displayCharacter><ns2:description></ns2:description><ns2:secondaryStructure>H</ns2:secondaryStructure><ns2:value>0.0</ns2:value></ns2:annotationElement><ns2:annotationElement position="176" colour="-16777216"><ns2:displayCharacter></ns2:displayCharacter><ns2:description></ns2:description><ns2:secondaryStructure>H</ns2:secondaryStructure><ns2:value>0.0</ns2:value></ns2:annotationElement><ns2:annotationElement position="177" colour="-16777216"><ns2:displayCharacter></ns2:displayCharacter><ns2:description></ns2:description><ns2:secondaryStructure>H</ns2:secondaryStructure><ns2:value>0.0</ns2:value></ns2:annotationElement><ns2:annotationElement position="178" colour="-16777216"><ns2:displayCharacter></ns2:displayCharacter><ns2:description></ns2:description><ns2:secondaryStructure>H</ns2:secondaryStructure><ns2:value>0.0</ns2:value></ns2:annotationElement><ns2:annotationElement position="179" colour="-16777216"><ns2:displayCharacter></ns2:displayCharacter><ns2:description></ns2:description><ns2:secondaryStructure>H</ns2:secondaryStructure><ns2:value>0.0</ns2:value></ns2:annotationElement><ns2:annotationElement position="187" colour="-16777216"><ns2:displayCharacter></ns2:displayCharacter><ns2:description></ns2:description><ns2:secondaryStructure>H</ns2:secondaryStructure><ns2:value>0.0</ns2:value></ns2:annotationElement><ns2:annotationElement position="188" colour="-16777216"><ns2:displayCharacter></ns2:displayCharacter><ns2:description></ns2:description><ns2:secondaryStructure>H</ns2:secondaryStructure><ns2:value>0.0</ns2:value></ns2:annotationElement><ns2:annotationElement position="190" colour="-16777216"><ns2:displayCharacter></ns2:displayCharacter><ns2:description></ns2:description><ns2:secondaryStructure>H</ns2:secondaryStructure><ns2:value>0.0</ns2:value></ns2:annotationElement><ns2:annotationElement position="191" colour="-16777216"><ns2:displayCharacter></ns2:displayCharacter><ns2:description></ns2:description><ns2:secondaryStructure>H</ns2:secondaryStructure><ns2:value>0.0</ns2:value></ns2:annotationElement><ns2:annotationElement position="193" colour="-16777216"><ns2:displayCharacter></ns2:displayCharacter><ns2:description></ns2:description><ns2:secondaryStructure>H</ns2:secondaryStructure><ns2:value>0.0</ns2:value></ns2:annotationElement><ns2:annotationElement position="194" colour="-16777216"><ns2:displayCharacter></ns2:displayCharacter><ns2:description></ns2:description><ns2:secondaryStructure>H</ns2:secondaryStructure><ns2:value>0.0</ns2:value></ns2:annotationElement><ns2:annotationElement position="195" colour="-16777216"><ns2:displayCharacter></ns2:displayCharacter><ns2:description></ns2:description><ns2:secondaryStructure>H</ns2:secondaryStructure><ns2:value>0.0</ns2:value></ns2:annotationElement><ns2:label>Secondary Structure</ns2:label><ns2:description>Secondary Structure for 2jd7_aA</ns2:description></ns2:Annotation><ns2:Annotation graph="true" graphType="2" sequenceRef="sq67" graphGroup="-1" graphHeight="40" id="ann128" scoreOnly="false" visible="false" centreColLabels="false" scaleColLabels="false" showAllColLabels="false" belowAlignment="true" calcId="mc_view.PDBChain"><ns2:annotationElement position="24" colour="-16777216"><ns2:displayCharacter></ns2:displayCharacter><ns2:description></ns2:description><ns2:value>60.47</ns2:value></ns2:annotationElement><ns2:annotationElement position="25" colour="-16777216"><ns2:displayCharacter></ns2:displayCharacter><ns2:description></ns2:description><ns2:value>77.28</ns2:value></ns2:annotationElement><ns2:annotationElement position="26" colour="-16777216"><ns2:displayCharacter></ns2:displayCharacter><ns2:description></ns2:description><ns2:value>34.62</ns2:value></ns2:annotationElement><ns2:annotationElement position="27" colour="-16777216"><ns2:displayCharacter></ns2:displayCharacter><ns2:description></ns2:description><ns2:value>54.3</ns2:value></ns2:annotationElement><ns2:annotationElement position="28" colour="-16777216"><ns2:displayCharacter></ns2:displayCharacter><ns2:description></ns2:description><ns2:value>46.23</ns2:value></ns2:annotationElement><ns2:annotationElement position="29" colour="-16777216"><ns2:displayCharacter></ns2:displayCharacter><ns2:description></ns2:description><ns2:value>37.34</ns2:value></ns2:annotationElement><ns2:annotationElement position="30" colour="-16777216"><ns2:displayCharacter></ns2:displayCharacter><ns2:description></ns2:description><ns2:value>37.01</ns2:value></ns2:annotationElement><ns2:annotationElement position="31" colour="-16777216"><ns2:displayCharacter></ns2:displayCharacter><ns2:description></ns2:description><ns2:value>33.62</ns2:value></ns2:annotationElement><ns2:annotationElement position="32" colour="-16777216"><ns2:displayCharacter></ns2:displayCharacter><ns2:description></ns2:description><ns2:value>24.93</ns2:value></ns2:annotationElement><ns2:annotationElement position="33" colour="-16777216"><ns2:displayCharacter></ns2:displayCharacter><ns2:description></ns2:description><ns2:value>34.05</ns2:value></ns2:annotationElement><ns2:annotationElement position="34" colour="-16777216"><ns2:displayCharacter></ns2:displayCharacter><ns2:description></ns2:description><ns2:value>23.76</ns2:value></ns2:annotationElement><ns2:annotationElement position="35" colour="-16777216"><ns2:displayCharacter></ns2:displayCharacter><ns2:description></ns2:description><ns2:value>28.25</ns2:value></ns2:annotationElement><ns2:annotationElement position="36" colour="-16777216"><ns2:displayCharacter></ns2:displayCharacter><ns2:description></ns2:description><ns2:value>22.42</ns2:value></ns2:annotationElement><ns2:annotationElement position="37" colour="-16777216"><ns2:displayCharacter></ns2:displayCharacter><ns2:description></ns2:description><ns2:value>33.56</ns2:value></ns2:annotationElement><ns2:annotationElement position="38" colour="-16777216"><ns2:displayCharacter></ns2:displayCharacter><ns2:description></ns2:description><ns2:value>28.11</ns2:value></ns2:annotationElement><ns2:annotationElement position="39" colour="-16777216"><ns2:displayCharacter></ns2:displayCharacter><ns2:description></ns2:description><ns2:value>27.01</ns2:value></ns2:annotationElement><ns2:annotationElement position="40" colour="-16777216"><ns2:displayCharacter></ns2:displayCharacter><ns2:description></ns2:description><ns2:value>29.03</ns2:value></ns2:annotationElement><ns2:annotationElement position="41" colour="-16777216"><ns2:displayCharacter></ns2:displayCharacter><ns2:description></ns2:description><ns2:value>27.54</ns2:value></ns2:annotationElement><ns2:annotationElement position="42" colour="-16777216"><ns2:displayCharacter></ns2:displayCharacter><ns2:description></ns2:description><ns2:value>22.94</ns2:value></ns2:annotationElement><ns2:annotationElement position="43" colour="-16777216"><ns2:displayCharacter></ns2:displayCharacter><ns2:description></ns2:description><ns2:value>22.99</ns2:value></ns2:annotationElement><ns2:annotationElement position="44" colour="-16777216"><ns2:displayCharacter></ns2:displayCharacter><ns2:description></ns2:description><ns2:value>68.46</ns2:value></ns2:annotationElement><ns2:annotationElement position="45" colour="-16777216"><ns2:displayCharacter></ns2:displayCharacter><ns2:description></ns2:description><ns2:value>24.76</ns2:value></ns2:annotationElement><ns2:annotationElement position="46" colour="-16777216"><ns2:displayCharacter></ns2:displayCharacter><ns2:description></ns2:description><ns2:value>25.16</ns2:value></ns2:annotationElement><ns2:annotationElement position="47" colour="-16777216"><ns2:displayCharacter></ns2:displayCharacter><ns2:description></ns2:description><ns2:value>24.67</ns2:value></ns2:annotationElement><ns2:annotationElement position="48" colour="-16777216"><ns2:displayCharacter></ns2:displayCharacter><ns2:description></ns2:description><ns2:value>24.19</ns2:value></ns2:annotationElement><ns2:annotationElement position="49" colour="-16777216"><ns2:displayCharacter></ns2:displayCharacter><ns2:description></ns2:description><ns2:value>21.9</ns2:value></ns2:annotationElement><ns2:annotationElement position="50" colour="-16777216"><ns2:displayCharacter></ns2:displayCharacter><ns2:description></ns2:description><ns2:value>23.97</ns2:value></ns2:annotationElement><ns2:annotationElement position="51" colour="-16777216"><ns2:displayCharacter></ns2:displayCharacter><ns2:description></ns2:description><ns2:value>21.46</ns2:value></ns2:annotationElement><ns2:annotationElement position="52" colour="-16777216"><ns2:displayCharacter></ns2:displayCharacter><ns2:description></ns2:description><ns2:value>24.9</ns2:value></ns2:annotationElement><ns2:annotationElement position="53" colour="-16777216"><ns2:displayCharacter></ns2:displayCharacter><ns2:description></ns2:description><ns2:value>26.43</ns2:value></ns2:annotationElement><ns2:annotationElement position="54" colour="-16777216"><ns2:displayCharacter></ns2:displayCharacter><ns2:description></ns2:description><ns2:value>26.04</ns2:value></ns2:annotationElement><ns2:annotationElement position="55" colour="-16777216"><ns2:displayCharacter></ns2:displayCharacter><ns2:description></ns2:description><ns2:value>27.96</ns2:value></ns2:annotationElement><ns2:annotationElement position="60" colour="-16777216"><ns2:displayCharacter></ns2:displayCharacter><ns2:description></ns2:description><ns2:value>28.56</ns2:value></ns2:annotationElement><ns2:annotationElement position="61" colour="-16777216"><ns2:displayCharacter></ns2:displayCharacter><ns2:description></ns2:description><ns2:value>30.64</ns2:value></ns2:annotationElement><ns2:annotationElement position="62" colour="-16777216"><ns2:displayCharacter></ns2:displayCharacter><ns2:description></ns2:description><ns2:value>30.93</ns2:value></ns2:annotationElement><ns2:annotationElement position="63" colour="-16777216"><ns2:displayCharacter></ns2:displayCharacter><ns2:description></ns2:description><ns2:value>30.59</ns2:value></ns2:annotationElement><ns2:annotationElement position="64" colour="-16777216"><ns2:displayCharacter></ns2:displayCharacter><ns2:description></ns2:description><ns2:value>41.9</ns2:value></ns2:annotationElement><ns2:annotationElement position="65" colour="-16777216"><ns2:displayCharacter></ns2:displayCharacter><ns2:description></ns2:description><ns2:value>29.52</ns2:value></ns2:annotationElement><ns2:annotationElement position="66" colour="-16777216"><ns2:displayCharacter></ns2:displayCharacter><ns2:description></ns2:description><ns2:value>21.89</ns2:value></ns2:annotationElement><ns2:annotationElement position="67" colour="-16777216"><ns2:displayCharacter></ns2:displayCharacter><ns2:description></ns2:description><ns2:value>21.48</ns2:value></ns2:annotationElement><ns2:annotationElement position="68" colour="-16777216"><ns2:displayCharacter></ns2:displayCharacter><ns2:description></ns2:description><ns2:value>25.87</ns2:value></ns2:annotationElement><ns2:annotationElement position="69" colour="-16777216"><ns2:displayCharacter></ns2:displayCharacter><ns2:description></ns2:description><ns2:value>21.8</ns2:value></ns2:annotationElement><ns2:annotationElement position="70" colour="-16777216"><ns2:displayCharacter></ns2:displayCharacter><ns2:description></ns2:description><ns2:value>22.47</ns2:value></ns2:annotationElement><ns2:annotationElement position="71" colour="-16777216"><ns2:displayCharacter></ns2:displayCharacter><ns2:description></ns2:description><ns2:value>21.18</ns2:value></ns2:annotationElement><ns2:annotationElement position="72" colour="-16777216"><ns2:displayCharacter></ns2:displayCharacter><ns2:description></ns2:description><ns2:value>21.83</ns2:value></ns2:annotationElement><ns2:annotationElement position="73" colour="-16777216"><ns2:displayCharacter></ns2:displayCharacter><ns2:description></ns2:description><ns2:value>22.23</ns2:value></ns2:annotationElement><ns2:annotationElement position="74" colour="-16777216"><ns2:displayCharacter></ns2:displayCharacter><ns2:description></ns2:description><ns2:value>25.22</ns2:value></ns2:annotationElement><ns2:annotationElement position="75" colour="-16777216"><ns2:displayCharacter></ns2:displayCharacter><ns2:description></ns2:description><ns2:value>31.75</ns2:value></ns2:annotationElement><ns2:annotationElement position="76" colour="-16777216"><ns2:displayCharacter></ns2:displayCharacter><ns2:description></ns2:description><ns2:value>30.68</ns2:value></ns2:annotationElement><ns2:annotationElement position="77" colour="-16777216"><ns2:displayCharacter></ns2:displayCharacter><ns2:description></ns2:description><ns2:value>28.32</ns2:value></ns2:annotationElement><ns2:annotationElement position="78" colour="-16777216"><ns2:displayCharacter></ns2:displayCharacter><ns2:description></ns2:description><ns2:value>24.76</ns2:value></ns2:annotationElement><ns2:annotationElement position="79" colour="-16777216"><ns2:displayCharacter></ns2:displayCharacter><ns2:description></ns2:description><ns2:value>26.51</ns2:value></ns2:annotationElement><ns2:annotationElement position="80" colour="-16777216"><ns2:displayCharacter></ns2:displayCharacter><ns2:description></ns2:description><ns2:value>26.57</ns2:value></ns2:annotationElement><ns2:annotationElement position="81" colour="-16777216"><ns2:displayCharacter></ns2:displayCharacter><ns2:description></ns2:description><ns2:value>21.74</ns2:value></ns2:annotationElement><ns2:annotationElement position="82" colour="-16777216"><ns2:displayCharacter></ns2:displayCharacter><ns2:description></ns2:description><ns2:value>22.28</ns2:value></ns2:annotationElement><ns2:annotationElement position="83" colour="-16777216"><ns2:displayCharacter></ns2:displayCharacter><ns2:description></ns2:description><ns2:value>22.34</ns2:value></ns2:annotationElement><ns2:annotationElement position="84" colour="-16777216"><ns2:displayCharacter></ns2:displayCharacter><ns2:description></ns2:description><ns2:value>23.18</ns2:value></ns2:annotationElement><ns2:annotationElement position="85" colour="-16777216"><ns2:displayCharacter></ns2:displayCharacter><ns2:description></ns2:description><ns2:value>22.7</ns2:value></ns2:annotationElement><ns2:annotationElement position="86" colour="-16777216"><ns2:displayCharacter></ns2:displayCharacter><ns2:description></ns2:description><ns2:value>23.09</ns2:value></ns2:annotationElement><ns2:annotationElement position="87" colour="-16777216"><ns2:displayCharacter></ns2:displayCharacter><ns2:description></ns2:description><ns2:value>26.32</ns2:value></ns2:annotationElement><ns2:annotationElement position="88" colour="-16777216"><ns2:displayCharacter></ns2:displayCharacter><ns2:description></ns2:description><ns2:value>22.51</ns2:value></ns2:annotationElement><ns2:annotationElement position="89" colour="-16777216"><ns2:displayCharacter></ns2:displayCharacter><ns2:description></ns2:description><ns2:value>25.84</ns2:value></ns2:annotationElement><ns2:annotationElement position="90" colour="-16777216"><ns2:displayCharacter></ns2:displayCharacter><ns2:description></ns2:description><ns2:value>28.44</ns2:value></ns2:annotationElement><ns2:annotationElement position="91" colour="-16777216"><ns2:displayCharacter></ns2:displayCharacter><ns2:description></ns2:description><ns2:value>27.03</ns2:value></ns2:annotationElement><ns2:annotationElement position="92" colour="-16777216"><ns2:displayCharacter></ns2:displayCharacter><ns2:description></ns2:description><ns2:value>29.63</ns2:value></ns2:annotationElement><ns2:annotationElement position="93" colour="-16777216"><ns2:displayCharacter></ns2:displayCharacter><ns2:description></ns2:description><ns2:value>27.33</ns2:value></ns2:annotationElement><ns2:annotationElement position="94" colour="-16777216"><ns2:displayCharacter></ns2:displayCharacter><ns2:description></ns2:description><ns2:value>29.39</ns2:value></ns2:annotationElement><ns2:annotationElement position="95" colour="-16777216"><ns2:displayCharacter></ns2:displayCharacter><ns2:description></ns2:description><ns2:value>28.03</ns2:value></ns2:annotationElement><ns2:annotationElement position="96" colour="-16777216"><ns2:displayCharacter></ns2:displayCharacter><ns2:description></ns2:description><ns2:value>34.4</ns2:value></ns2:annotationElement><ns2:annotationElement position="97" colour="-16777216"><ns2:displayCharacter></ns2:displayCharacter><ns2:description></ns2:description><ns2:value>25.41</ns2:value></ns2:annotationElement><ns2:annotationElement position="98" colour="-16777216"><ns2:displayCharacter></ns2:displayCharacter><ns2:description></ns2:description><ns2:value>32.18</ns2:value></ns2:annotationElement><ns2:annotationElement position="108" colour="-16777216"><ns2:displayCharacter></ns2:displayCharacter><ns2:description></ns2:description><ns2:value>35.88</ns2:value></ns2:annotationElement><ns2:annotationElement position="109" colour="-16777216"><ns2:displayCharacter></ns2:displayCharacter><ns2:description></ns2:description><ns2:value>32.18</ns2:value></ns2:annotationElement><ns2:annotationElement position="110" colour="-16777216"><ns2:displayCharacter></ns2:displayCharacter><ns2:description></ns2:description><ns2:value>28.42</ns2:value></ns2:annotationElement><ns2:annotationElement position="111" colour="-16777216"><ns2:displayCharacter></ns2:displayCharacter><ns2:description></ns2:description><ns2:value>23.21</ns2:value></ns2:annotationElement><ns2:annotationElement position="112" colour="-16777216"><ns2:displayCharacter></ns2:displayCharacter><ns2:description></ns2:description><ns2:value>23.5</ns2:value></ns2:annotationElement><ns2:annotationElement position="113" colour="-16777216"><ns2:displayCharacter></ns2:displayCharacter><ns2:description></ns2:description><ns2:value>22.82</ns2:value></ns2:annotationElement><ns2:annotationElement position="114" colour="-16777216"><ns2:displayCharacter></ns2:displayCharacter><ns2:description></ns2:description><ns2:value>29.08</ns2:value></ns2:annotationElement><ns2:annotationElement position="115" colour="-16777216"><ns2:displayCharacter></ns2:displayCharacter><ns2:description></ns2:description><ns2:value>34.32</ns2:value></ns2:annotationElement><ns2:annotationElement position="116" colour="-16777216"><ns2:displayCharacter></ns2:displayCharacter><ns2:description></ns2:description><ns2:value>32.29</ns2:value></ns2:annotationElement><ns2:annotationElement position="117" colour="-16777216"><ns2:displayCharacter></ns2:displayCharacter><ns2:description></ns2:description><ns2:value>38.79</ns2:value></ns2:annotationElement><ns2:annotationElement position="118" colour="-16777216"><ns2:displayCharacter></ns2:displayCharacter><ns2:description></ns2:description><ns2:value>33.17</ns2:value></ns2:annotationElement><ns2:annotationElement position="119" colour="-16777216"><ns2:displayCharacter></ns2:displayCharacter><ns2:description></ns2:description><ns2:value>31.26</ns2:value></ns2:annotationElement><ns2:annotationElement position="120" colour="-16777216"><ns2:displayCharacter></ns2:displayCharacter><ns2:description></ns2:description><ns2:value>30.27</ns2:value></ns2:annotationElement><ns2:annotationElement position="121" colour="-16777216"><ns2:displayCharacter></ns2:displayCharacter><ns2:description></ns2:description><ns2:value>32.63</ns2:value></ns2:annotationElement><ns2:annotationElement position="122" colour="-16777216"><ns2:displayCharacter></ns2:displayCharacter><ns2:description></ns2:description><ns2:value>27.69</ns2:value></ns2:annotationElement><ns2:annotationElement position="123" colour="-16777216"><ns2:displayCharacter></ns2:displayCharacter><ns2:description></ns2:description><ns2:value>23.93</ns2:value></ns2:annotationElement><ns2:annotationElement position="124" colour="-16777216"><ns2:displayCharacter></ns2:displayCharacter><ns2:description></ns2:description><ns2:value>24.91</ns2:value></ns2:annotationElement><ns2:annotationElement position="125" colour="-16777216"><ns2:displayCharacter></ns2:displayCharacter><ns2:description></ns2:description><ns2:value>25.1</ns2:value></ns2:annotationElement><ns2:annotationElement position="126" colour="-16777216"><ns2:displayCharacter></ns2:displayCharacter><ns2:description></ns2:description><ns2:value>26.54</ns2:value></ns2:annotationElement><ns2:annotationElement position="127" colour="-16777216"><ns2:displayCharacter></ns2:displayCharacter><ns2:description></ns2:description><ns2:value>29.59</ns2:value></ns2:annotationElement><ns2:annotationElement position="128" colour="-16777216"><ns2:displayCharacter></ns2:displayCharacter><ns2:description></ns2:description><ns2:value>38.85</ns2:value></ns2:annotationElement><ns2:annotationElement position="129" colour="-16777216"><ns2:displayCharacter></ns2:displayCharacter><ns2:description></ns2:description><ns2:value>31.89</ns2:value></ns2:annotationElement><ns2:annotationElement position="130" colour="-16777216"><ns2:displayCharacter></ns2:displayCharacter><ns2:description></ns2:description><ns2:value>32.77</ns2:value></ns2:annotationElement><ns2:annotationElement position="131" colour="-16777216"><ns2:displayCharacter></ns2:displayCharacter><ns2:description></ns2:description><ns2:value>30.19</ns2:value></ns2:annotationElement><ns2:annotationElement position="132" colour="-16777216"><ns2:displayCharacter></ns2:displayCharacter><ns2:description></ns2:description><ns2:value>28.86</ns2:value></ns2:annotationElement><ns2:annotationElement position="133" colour="-16777216"><ns2:displayCharacter></ns2:displayCharacter><ns2:description></ns2:description><ns2:value>24.64</ns2:value></ns2:annotationElement><ns2:annotationElement position="134" colour="-16777216"><ns2:displayCharacter></ns2:displayCharacter><ns2:description></ns2:description><ns2:value>30.4</ns2:value></ns2:annotationElement><ns2:annotationElement position="135" colour="-16777216"><ns2:displayCharacter></ns2:displayCharacter><ns2:description></ns2:description><ns2:value>38.19</ns2:value></ns2:annotationElement><ns2:annotationElement position="136" colour="-16777216"><ns2:displayCharacter></ns2:displayCharacter><ns2:description></ns2:description><ns2:value>33.15</ns2:value></ns2:annotationElement><ns2:annotationElement position="137" colour="-16777216"><ns2:displayCharacter></ns2:displayCharacter><ns2:description></ns2:description><ns2:value>26.07</ns2:value></ns2:annotationElement><ns2:annotationElement position="138" colour="-16777216"><ns2:displayCharacter></ns2:displayCharacter><ns2:description></ns2:description><ns2:value>24.75</ns2:value></ns2:annotationElement><ns2:annotationElement position="139" colour="-16777216"><ns2:displayCharacter></ns2:displayCharacter><ns2:description></ns2:description><ns2:value>27.13</ns2:value></ns2:annotationElement><ns2:annotationElement position="140" colour="-16777216"><ns2:displayCharacter></ns2:displayCharacter><ns2:description></ns2:description><ns2:value>26.7</ns2:value></ns2:annotationElement><ns2:annotationElement position="141" colour="-16777216"><ns2:displayCharacter></ns2:displayCharacter><ns2:description></ns2:description><ns2:value>29.79</ns2:value></ns2:annotationElement><ns2:annotationElement position="142" colour="-16777216"><ns2:displayCharacter></ns2:displayCharacter><ns2:description></ns2:description><ns2:value>30.35</ns2:value></ns2:annotationElement><ns2:annotationElement position="143" colour="-16777216"><ns2:displayCharacter></ns2:displayCharacter><ns2:description></ns2:description><ns2:value>28.5</ns2:value></ns2:annotationElement><ns2:annotationElement position="144" colour="-16777216"><ns2:displayCharacter></ns2:displayCharacter><ns2:description></ns2:description><ns2:value>28.42</ns2:value></ns2:annotationElement><ns2:annotationElement position="145" colour="-16777216"><ns2:displayCharacter></ns2:displayCharacter><ns2:description></ns2:description><ns2:value>34.75</ns2:value></ns2:annotationElement><ns2:annotationElement position="146" colour="-16777216"><ns2:displayCharacter></ns2:displayCharacter><ns2:description></ns2:description><ns2:value>41.56</ns2:value></ns2:annotationElement><ns2:annotationElement position="147" colour="-16777216"><ns2:displayCharacter></ns2:displayCharacter><ns2:description></ns2:description><ns2:value>39.27</ns2:value></ns2:annotationElement><ns2:annotationElement position="148" colour="-16777216"><ns2:displayCharacter></ns2:displayCharacter><ns2:description></ns2:description><ns2:value>40.68</ns2:value></ns2:annotationElement><ns2:annotationElement position="149" colour="-16777216"><ns2:displayCharacter></ns2:displayCharacter><ns2:description></ns2:description><ns2:value>33.35</ns2:value></ns2:annotationElement><ns2:annotationElement position="150" colour="-16777216"><ns2:displayCharacter></ns2:displayCharacter><ns2:description></ns2:description><ns2:value>33.35</ns2:value></ns2:annotationElement><ns2:annotationElement position="151" colour="-16777216"><ns2:displayCharacter></ns2:displayCharacter><ns2:description></ns2:description><ns2:value>27.13</ns2:value></ns2:annotationElement><ns2:annotationElement position="152" colour="-16777216"><ns2:displayCharacter></ns2:displayCharacter><ns2:description></ns2:description><ns2:value>22.95</ns2:value></ns2:annotationElement><ns2:annotationElement position="153" colour="-16777216"><ns2:displayCharacter></ns2:displayCharacter><ns2:description></ns2:description><ns2:value>23.51</ns2:value></ns2:annotationElement><ns2:annotationElement position="154" colour="-16777216"><ns2:displayCharacter></ns2:displayCharacter><ns2:description></ns2:description><ns2:value>25.43</ns2:value></ns2:annotationElement><ns2:annotationElement position="155" colour="-16777216"><ns2:displayCharacter></ns2:displayCharacter><ns2:description></ns2:description><ns2:value>27.77</ns2:value></ns2:annotationElement><ns2:annotationElement position="156" colour="-16777216"><ns2:displayCharacter></ns2:displayCharacter><ns2:description></ns2:description><ns2:value>22.18</ns2:value></ns2:annotationElement><ns2:annotationElement position="157" colour="-16777216"><ns2:displayCharacter></ns2:displayCharacter><ns2:description></ns2:description><ns2:value>24.07</ns2:value></ns2:annotationElement><ns2:annotationElement position="158" colour="-16777216"><ns2:displayCharacter></ns2:displayCharacter><ns2:description></ns2:description><ns2:value>24.63</ns2:value></ns2:annotationElement><ns2:annotationElement position="159" colour="-16777216"><ns2:displayCharacter></ns2:displayCharacter><ns2:description></ns2:description><ns2:value>23.73</ns2:value></ns2:annotationElement><ns2:annotationElement position="160" colour="-16777216"><ns2:displayCharacter></ns2:displayCharacter><ns2:description></ns2:description><ns2:value>21.32</ns2:value></ns2:annotationElement><ns2:annotationElement position="161" colour="-16777216"><ns2:displayCharacter></ns2:displayCharacter><ns2:description></ns2:description><ns2:value>26.58</ns2:value></ns2:annotationElement><ns2:annotationElement position="162" colour="-16777216"><ns2:displayCharacter></ns2:displayCharacter><ns2:description></ns2:description><ns2:value>29.6</ns2:value></ns2:annotationElement><ns2:annotationElement position="163" colour="-16777216"><ns2:displayCharacter></ns2:displayCharacter><ns2:description></ns2:description><ns2:value>30.15</ns2:value></ns2:annotationElement><ns2:annotationElement position="164" colour="-16777216"><ns2:displayCharacter></ns2:displayCharacter><ns2:description></ns2:description><ns2:value>27.43</ns2:value></ns2:annotationElement><ns2:annotationElement position="165" colour="-16777216"><ns2:displayCharacter></ns2:displayCharacter><ns2:description></ns2:description><ns2:value>32.91</ns2:value></ns2:annotationElement><ns2:annotationElement position="166" colour="-16777216"><ns2:displayCharacter></ns2:displayCharacter><ns2:description></ns2:description><ns2:value>33.94</ns2:value></ns2:annotationElement><ns2:annotationElement position="167" colour="-16777216"><ns2:displayCharacter></ns2:displayCharacter><ns2:description></ns2:description><ns2:value>26.92</ns2:value></ns2:annotationElement><ns2:annotationElement position="168" colour="-16777216"><ns2:displayCharacter></ns2:displayCharacter><ns2:description></ns2:description><ns2:value>20.88</ns2:value></ns2:annotationElement><ns2:annotationElement position="169" colour="-16777216"><ns2:displayCharacter></ns2:displayCharacter><ns2:description></ns2:description><ns2:value>27.02</ns2:value></ns2:annotationElement><ns2:annotationElement position="170" colour="-16777216"><ns2:displayCharacter></ns2:displayCharacter><ns2:description></ns2:description><ns2:value>21.9</ns2:value></ns2:annotationElement><ns2:annotationElement position="171" colour="-16777216"><ns2:displayCharacter></ns2:displayCharacter><ns2:description></ns2:description><ns2:value>27.9</ns2:value></ns2:annotationElement><ns2:annotationElement position="172" colour="-16777216"><ns2:displayCharacter></ns2:displayCharacter><ns2:description></ns2:description><ns2:value>30.07</ns2:value></ns2:annotationElement><ns2:annotationElement position="173" colour="-16777216"><ns2:displayCharacter></ns2:displayCharacter><ns2:description></ns2:description><ns2:value>23.62</ns2:value></ns2:annotationElement><ns2:annotationElement position="174" colour="-16777216"><ns2:displayCharacter></ns2:displayCharacter><ns2:description></ns2:description><ns2:value>25.77</ns2:value></ns2:annotationElement><ns2:annotationElement position="175" colour="-16777216"><ns2:displayCharacter></ns2:displayCharacter><ns2:description></ns2:description><ns2:value>30.95</ns2:value></ns2:annotationElement><ns2:annotationElement position="176" colour="-16777216"><ns2:displayCharacter></ns2:displayCharacter><ns2:description></ns2:description><ns2:value>30.42</ns2:value></ns2:annotationElement><ns2:annotationElement position="177" colour="-16777216"><ns2:displayCharacter></ns2:displayCharacter><ns2:description></ns2:description><ns2:value>31.89</ns2:value></ns2:annotationElement><ns2:annotationElement position="178" colour="-16777216"><ns2:displayCharacter></ns2:displayCharacter><ns2:description></ns2:description><ns2:value>45.41</ns2:value></ns2:annotationElement><ns2:annotationElement position="179" colour="-16777216"><ns2:displayCharacter></ns2:displayCharacter><ns2:description></ns2:description><ns2:value>56.69</ns2:value></ns2:annotationElement><ns2:annotationElement position="182" colour="-16777216"><ns2:displayCharacter></ns2:displayCharacter><ns2:description></ns2:description><ns2:value>61.99</ns2:value></ns2:annotationElement><ns2:annotationElement position="183" colour="-16777216"><ns2:displayCharacter></ns2:displayCharacter><ns2:description></ns2:description><ns2:value>70.81</ns2:value></ns2:annotationElement><ns2:annotationElement position="185" colour="-16777216"><ns2:displayCharacter></ns2:displayCharacter><ns2:description></ns2:description><ns2:value>66.21</ns2:value></ns2:annotationElement><ns2:annotationElement position="187" colour="-16777216"><ns2:displayCharacter></ns2:displayCharacter><ns2:description></ns2:description><ns2:value>48.55</ns2:value></ns2:annotationElement><ns2:annotationElement position="188" colour="-16777216"><ns2:displayCharacter></ns2:displayCharacter><ns2:description></ns2:description><ns2:value>45.94</ns2:value></ns2:annotationElement><ns2:annotationElement position="190" colour="-16777216"><ns2:displayCharacter></ns2:displayCharacter><ns2:description></ns2:description><ns2:value>41.01</ns2:value></ns2:annotationElement><ns2:annotationElement position="191" colour="-16777216"><ns2:displayCharacter></ns2:displayCharacter><ns2:description></ns2:description><ns2:value>39.11</ns2:value></ns2:annotationElement><ns2:annotationElement position="193" colour="-16777216"><ns2:displayCharacter></ns2:displayCharacter><ns2:description></ns2:description><ns2:value>33.81</ns2:value></ns2:annotationElement><ns2:annotationElement position="194" colour="-16777216"><ns2:displayCharacter></ns2:displayCharacter><ns2:description></ns2:description><ns2:value>35.56</ns2:value></ns2:annotationElement><ns2:annotationElement position="195" colour="-16777216"><ns2:displayCharacter></ns2:displayCharacter><ns2:description></ns2:description><ns2:value>39.3</ns2:value></ns2:annotationElement><ns2:annotationElement position="197" colour="-16777216"><ns2:displayCharacter></ns2:displayCharacter><ns2:description></ns2:description><ns2:value>35.91</ns2:value></ns2:annotationElement><ns2:annotationElement position="198" colour="-16777216"><ns2:displayCharacter></ns2:displayCharacter><ns2:description></ns2:description><ns2:value>38.15</ns2:value></ns2:annotationElement><ns2:annotationElement position="199" colour="-16777216"><ns2:displayCharacter></ns2:displayCharacter><ns2:description></ns2:description><ns2:value>40.44</ns2:value></ns2:annotationElement><ns2:annotationElement position="200" colour="-16777216"><ns2:displayCharacter></ns2:displayCharacter><ns2:description></ns2:description><ns2:value>45.92</ns2:value></ns2:annotationElement><ns2:annotationElement position="201" colour="-16777216"><ns2:displayCharacter></ns2:displayCharacter><ns2:description></ns2:description><ns2:value>47.63</ns2:value></ns2:annotationElement><ns2:annotationElement position="202" colour="-16777216"><ns2:displayCharacter></ns2:displayCharacter><ns2:description></ns2:description><ns2:value>60.64</ns2:value></ns2:annotationElement><ns2:annotationElement position="204" colour="-16777216"><ns2:displayCharacter></ns2:displayCharacter><ns2:description></ns2:description><ns2:value>70.55</ns2:value></ns2:annotationElement><ns2:annotationElement position="205" colour="-16777216"><ns2:displayCharacter></ns2:displayCharacter><ns2:description></ns2:description><ns2:value>70.94</ns2:value></ns2:annotationElement><ns2:label>Temperature Factor</ns2:label><ns2:description>Temperature Factor for 2jd7_aA</ns2:description></ns2:Annotation><ns2:Annotation graph="true" graphType="1" graphGroup="-1" graphHeight="40" id="ann51" scoreOnly="false" visible="false" centreColLabels="false" scaleColLabels="false" showAllColLabels="false" autoCalculated="true" belowAlignment="true" calcId=""><ns2:annotationElement position="0" colour="-11730944"><ns2:displayCharacter>-</ns2:displayCharacter><ns2:description></ns2:description><ns2:value>0.0</ns2:value></ns2:annotationElement><ns2:annotationElement position="1" colour="-11730944"><ns2:displayCharacter>-</ns2:displayCharacter><ns2:description></ns2:description><ns2:value>0.0</ns2:value></ns2:annotationElement><ns2:annotationElement position="2" colour="-11730944"><ns2:displayCharacter>-</ns2:displayCharacter><ns2:description></ns2:description><ns2:value>0.0</ns2:value></ns2:annotationElement><ns2:annotationElement position="3" colour="-11730944"><ns2:displayCharacter>-</ns2:displayCharacter><ns2:description></ns2:description><ns2:value>0.0</ns2:value></ns2:annotationElement><ns2:annotationElement position="4" colour="-11730944"><ns2:displayCharacter>-</ns2:displayCharacter><ns2:description></ns2:description><ns2:value>0.0</ns2:value></ns2:annotationElement><ns2:annotationElement position="5" colour="-11730944"><ns2:displayCharacter>-</ns2:displayCharacter><ns2:description></ns2:description><ns2:value>0.0</ns2:value></ns2:annotationElement><ns2:annotationElement position="6" colour="-11730944"><ns2:displayCharacter>-</ns2:displayCharacter><ns2:description></ns2:description><ns2:value>0.0</ns2:value></ns2:annotationElement><ns2:annotationElement position="7" colour="-11730944"><ns2:displayCharacter>-</ns2:displayCharacter><ns2:description></ns2:description><ns2:value>0.0</ns2:value></ns2:annotationElement><ns2:annotationElement position="8" colour="-11730944"><ns2:displayCharacter>-</ns2:displayCharacter><ns2:description></ns2:description><ns2:value>0.0</ns2:value></ns2:annotationElement><ns2:annotationElement position="9" colour="-11730944"><ns2:displayCharacter>-</ns2:displayCharacter><ns2:description></ns2:description><ns2:value>0.0</ns2:value></ns2:annotationElement><ns2:annotationElement position="10" colour="-11730944"><ns2:displayCharacter>-</ns2:displayCharacter><ns2:description></ns2:description><ns2:value>0.0</ns2:value></ns2:annotationElement><ns2:annotationElement position="11" colour="-11730944"><ns2:displayCharacter>-</ns2:displayCharacter><ns2:description></ns2:description><ns2:value>0.0</ns2:value></ns2:annotationElement><ns2:annotationElement position="12" colour="-11730944"><ns2:displayCharacter>-</ns2:displayCharacter><ns2:description></ns2:description><ns2:value>0.0</ns2:value></ns2:annotationElement><ns2:annotationElement position="13" colour="-11730944"><ns2:displayCharacter>-</ns2:displayCharacter><ns2:description></ns2:description><ns2:value>0.0</ns2:value></ns2:annotationElement><ns2:annotationElement position="14" colour="-11730944"><ns2:displayCharacter>-</ns2:displayCharacter><ns2:description></ns2:description><ns2:value>0.0</ns2:value></ns2:annotationElement><ns2:annotationElement position="15" colour="-11730944"><ns2:displayCharacter>-</ns2:displayCharacter><ns2:description></ns2:description><ns2:value>0.0</ns2:value></ns2:annotationElement><ns2:annotationElement position="16" colour="-11730944"><ns2:displayCharacter>-</ns2:displayCharacter><ns2:description></ns2:description><ns2:value>0.0</ns2:value></ns2:annotationElement><ns2:annotationElement position="17" colour="-11730944"><ns2:displayCharacter>-</ns2:displayCharacter><ns2:description></ns2:description><ns2:value>0.0</ns2:value></ns2:annotationElement><ns2:annotationElement position="18" colour="-11730944"><ns2:displayCharacter>-</ns2:displayCharacter><ns2:description></ns2:description><ns2:value>0.0</ns2:value></ns2:annotationElement><ns2:annotationElement position="19" colour="-11730944"><ns2:displayCharacter>-</ns2:displayCharacter><ns2:description></ns2:description><ns2:value>0.0</ns2:value></ns2:annotationElement><ns2:annotationElement position="20" colour="-11730944"><ns2:displayCharacter>-</ns2:displayCharacter><ns2:description></ns2:description><ns2:value>0.0</ns2:value></ns2:annotationElement><ns2:annotationElement position="21" colour="-11730944"><ns2:displayCharacter>-</ns2:displayCharacter><ns2:description></ns2:description><ns2:value>0.0</ns2:value></ns2:annotationElement><ns2:annotationElement position="22" colour="-11730944"><ns2:displayCharacter>-</ns2:displayCharacter><ns2:description></ns2:description><ns2:value>0.0</ns2:value></ns2:annotationElement><ns2:annotationElement position="23" colour="-11730944"><ns2:displayCharacter>0</ns2:displayCharacter><ns2:description></ns2:description><ns2:value>0.0</ns2:value></ns2:annotationElement><ns2:annotationElement position="24" colour="-11730944"><ns2:displayCharacter>0</ns2:displayCharacter><ns2:description></ns2:description><ns2:value>0.0</ns2:value></ns2:annotationElement><ns2:annotationElement position="25" colour="-11730944"><ns2:displayCharacter>0</ns2:displayCharacter><ns2:description></ns2:description><ns2:value>0.0</ns2:value></ns2:annotationElement><ns2:annotationElement position="26" colour="-11730944"><ns2:displayCharacter>0</ns2:displayCharacter><ns2:description></ns2:description><ns2:value>0.0</ns2:value></ns2:annotationElement><ns2:annotationElement position="27" colour="-11730944"><ns2:displayCharacter>0</ns2:displayCharacter><ns2:description></ns2:description><ns2:value>0.0</ns2:value></ns2:annotationElement><ns2:annotationElement position="28" colour="-11730944"><ns2:displayCharacter>0</ns2:displayCharacter><ns2:description></ns2:description><ns2:value>0.0</ns2:value></ns2:annotationElement><ns2:annotationElement position="29" colour="-11730944"><ns2:displayCharacter>0</ns2:displayCharacter><ns2:description></ns2:description><ns2:value>0.0</ns2:value></ns2:annotationElement><ns2:annotationElement position="30" colour="-11730944"><ns2:displayCharacter>0</ns2:displayCharacter><ns2:description></ns2:description><ns2:value>0.0</ns2:value></ns2:annotationElement><ns2:annotationElement position="31" colour="-9623040"><ns2:displayCharacter>2</ns2:displayCharacter><ns2:description> !aromatic !positive</ns2:description><ns2:value>2.0</ns2:value></ns2:annotationElement><ns2:annotationElement position="32" colour="-6395904"><ns2:displayCharacter>5</ns2:displayCharacter><ns2:description> !aromatic !charged !negative !positive !proline</ns2:description><ns2:value>5.0</ns2:value></ns2:annotationElement><ns2:annotationElement position="33" colour="-2114560"><ns2:displayCharacter>9</ns2:displayCharacter><ns2:description>aliphatic hydrophobic !aromatic !charged !negative !polar !positive !proline !tiny</ns2:description><ns2:value>9.0</ns2:value></ns2:annotationElement><ns2:annotationElement position="34" colour="-4288000"><ns2:displayCharacter>7</ns2:displayCharacter><ns2:description> !aromatic !charged !negative !positive !proline !small !tiny</ns2:description><ns2:value>7.0</ns2:value></ns2:annotationElement><ns2:annotationElement position="35" colour="-6395904"><ns2:displayCharacter>5</ns2:displayCharacter><ns2:description> !aromatic !charged !negative !positive !proline</ns2:description><ns2:value>5.0</ns2:value></ns2:annotationElement><ns2:annotationElement position="36" colour="-2114560"><ns2:displayCharacter>9</ns2:displayCharacter><ns2:description>aliphatic hydrophobic !aromatic !charged !negative !polar !positive !proline !tiny</ns2:description><ns2:value>9.0</ns2:value></ns2:annotationElement><ns2:annotationElement position="37" colour="-1060608"><ns2:displayCharacter>+</ns2:displayCharacter><ns2:description>aliphatic hydrophobic !aromatic !charged !negative !polar !positive !proline !small !tiny</ns2:description><ns2:value>10.0</ns2:value></ns2:annotationElement><ns2:annotationElement position="38" colour="-5341952"><ns2:displayCharacter>6</ns2:displayCharacter><ns2:description> !aromatic !charged !negative !positive !proline !tiny</ns2:description><ns2:value>6.0</ns2:value></ns2:annotationElement><ns2:annotationElement position="39" colour="-4288000"><ns2:displayCharacter>7</ns2:displayCharacter><ns2:description> !aromatic !charged !negative !positive !proline !small !tiny</ns2:description><ns2:value>7.0</ns2:value></ns2:annotationElement><ns2:annotationElement position="40" colour="-5341952"><ns2:displayCharacter>6</ns2:displayCharacter><ns2:description> !aromatic !charged !negative !positive !proline !tiny</ns2:description><ns2:value>6.0</ns2:value></ns2:annotationElement><ns2:annotationElement position="41" colour="-4288000"><ns2:displayCharacter>7</ns2:displayCharacter><ns2:description> !aromatic !charged !negative !positive !proline !small !tiny</ns2:description><ns2:value>7.0</ns2:value></ns2:annotationElement><ns2:annotationElement position="42" colour="-5341952"><ns2:displayCharacter>6</ns2:displayCharacter><ns2:description> !aromatic !charged !negative !positive !proline !tiny</ns2:description><ns2:value>6.0</ns2:value></ns2:annotationElement><ns2:annotationElement position="43" colour="-5341952"><ns2:displayCharacter>6</ns2:displayCharacter><ns2:description> !aromatic !charged !negative !positive !proline !tiny</ns2:description><ns2:value>6.0</ns2:value></ns2:annotationElement><ns2:annotationElement position="44" colour="-6656"><ns2:displayCharacter>*</ns2:displayCharacter><ns2:description>aliphatic hydrophobic !aromatic !charged !negative !polar !positive !proline !small !tiny</ns2:description><ns2:value>11.0</ns2:value></ns2:annotationElement><ns2:annotationElement position="45" colour="-5341952"><ns2:displayCharacter>6</ns2:displayCharacter><ns2:description> !aromatic !charged !negative !positive !proline !tiny</ns2:description><ns2:value>6.0</ns2:value></ns2:annotationElement><ns2:annotationElement position="46" colour="-5341952"><ns2:displayCharacter>6</ns2:displayCharacter><ns2:description> !aromatic !charged !negative !positive !proline !tiny</ns2:description><ns2:value>6.0</ns2:value></ns2:annotationElement><ns2:annotationElement position="47" colour="-3234048"><ns2:displayCharacter>8</ns2:displayCharacter><ns2:description>hydrophobic !aromatic !charged !negative !polar !positive !proline !tiny</ns2:description><ns2:value>8.0</ns2:value></ns2:annotationElement><ns2:annotationElement position="48" colour="-5341952"><ns2:displayCharacter>6</ns2:displayCharacter><ns2:description> !aromatic !charged !negative !positive !proline !tiny</ns2:description><ns2:value>6.0</ns2:value></ns2:annotationElement><ns2:annotationElement position="49" colour="-6395904"><ns2:displayCharacter>5</ns2:displayCharacter><ns2:description> !aromatic !charged !negative !positive !tiny</ns2:description><ns2:value>5.0</ns2:value></ns2:annotationElement><ns2:annotationElement position="50" colour="-5341952"><ns2:displayCharacter>6</ns2:displayCharacter><ns2:description> !aromatic !charged !negative !positive !proline !tiny</ns2:description><ns2:value>6.0</ns2:value></ns2:annotationElement><ns2:annotationElement position="51" colour="-4288000"><ns2:displayCharacter>7</ns2:displayCharacter><ns2:description> !aromatic !charged !negative !positive !proline !small !tiny</ns2:description><ns2:value>7.0</ns2:value></ns2:annotationElement><ns2:annotationElement position="52" colour="-5341952"><ns2:displayCharacter>6</ns2:displayCharacter><ns2:description> !aromatic !charged !negative !positive !proline !tiny</ns2:description><ns2:value>6.0</ns2:value></ns2:annotationElement><ns2:annotationElement position="53" colour="-7515392"><ns2:displayCharacter>4</ns2:displayCharacter><ns2:description> !aromatic !charged !negative !positive</ns2:description><ns2:value>4.0</ns2:value></ns2:annotationElement><ns2:annotationElement position="54" colour="-7515392"><ns2:displayCharacter>4</ns2:displayCharacter><ns2:description> !aromatic !charged !negative !positive</ns2:description><ns2:value>4.0</ns2:value></ns2:annotationElement><ns2:annotationElement position="55" colour="-8569088"><ns2:displayCharacter>3</ns2:displayCharacter><ns2:description> !aromatic !negative !tiny</ns2:description><ns2:value>3.0</ns2:value></ns2:annotationElement><ns2:annotationElement position="56" colour="-11730944"><ns2:displayCharacter>-</ns2:displayCharacter><ns2:description></ns2:description><ns2:value>0.0</ns2:value></ns2:annotationElement><ns2:annotationElement position="57" colour="-11730944"><ns2:displayCharacter>-</ns2:displayCharacter><ns2:description></ns2:description><ns2:value>0.0</ns2:value></ns2:annotationElement><ns2:annotationElement position="58" colour="-11730944"><ns2:displayCharacter>-</ns2:displayCharacter><ns2:description></ns2:description><ns2:value>0.0</ns2:value></ns2:annotationElement><ns2:annotationElement position="59" colour="-11730944"><ns2:displayCharacter>-</ns2:displayCharacter><ns2:description></ns2:description><ns2:value>0.0</ns2:value></ns2:annotationElement><ns2:annotationElement position="60" colour="-11730944"><ns2:displayCharacter>0</ns2:displayCharacter><ns2:description></ns2:description><ns2:value>0.0</ns2:value></ns2:annotationElement><ns2:annotationElement position="61" colour="-11730944"><ns2:displayCharacter>0</ns2:displayCharacter><ns2:description></ns2:description><ns2:value>0.0</ns2:value></ns2:annotationElement><ns2:annotationElement position="62" colour="-6395904"><ns2:displayCharacter>5</ns2:displayCharacter><ns2:description> !aromatic !charged !negative !positive !tiny</ns2:description><ns2:value>5.0</ns2:value></ns2:annotationElement><ns2:annotationElement position="63" colour="-9623040"><ns2:displayCharacter>2</ns2:displayCharacter><ns2:description> !aromatic !proline</ns2:description><ns2:value>2.0</ns2:value></ns2:annotationElement><ns2:annotationElement position="64" colour="-9623040"><ns2:displayCharacter>2</ns2:displayCharacter><ns2:description> !aromatic !negative</ns2:description><ns2:value>2.0</ns2:value></ns2:annotationElement><ns2:annotationElement position="65" colour="-6395904"><ns2:displayCharacter>5</ns2:displayCharacter><ns2:description> !aromatic !charged !negative !positive !proline</ns2:description><ns2:value>5.0</ns2:value></ns2:annotationElement><ns2:annotationElement position="66" colour="-8569088"><ns2:displayCharacter>3</ns2:displayCharacter><ns2:description> !aromatic !negative !proline</ns2:description><ns2:value>3.0</ns2:value></ns2:annotationElement><ns2:annotationElement position="67" colour="-5341952"><ns2:displayCharacter>6</ns2:displayCharacter><ns2:description>small !aromatic !charged !negative !positive !proline</ns2:description><ns2:value>6.0</ns2:value></ns2:annotationElement><ns2:annotationElement position="68" colour="-6395904"><ns2:displayCharacter>5</ns2:displayCharacter><ns2:description> !aromatic !charged !negative !positive !proline</ns2:description><ns2:value>5.0</ns2:value></ns2:annotationElement><ns2:annotationElement position="69" colour="-6395904"><ns2:displayCharacter>5</ns2:displayCharacter><ns2:description> !aromatic !charged !negative !positive !proline</ns2:description><ns2:value>5.0</ns2:value></ns2:annotationElement><ns2:annotationElement position="70" colour="-6656"><ns2:displayCharacter>*</ns2:displayCharacter><ns2:description>polar small tiny !aliphatic !aromatic !charged !hydrophobic !negative !positive !proline</ns2:description><ns2:value>11.0</ns2:value></ns2:annotationElement><ns2:annotationElement position="71" colour="-5341952"><ns2:displayCharacter>6</ns2:displayCharacter><ns2:description>small !aromatic !charged !negative !positive !tiny</ns2:description><ns2:value>6.0</ns2:value></ns2:annotationElement><ns2:annotationElement position="72" colour="-8569088"><ns2:displayCharacter>3</ns2:displayCharacter><ns2:description> !aromatic !negative !proline</ns2:description><ns2:value>3.0</ns2:value></ns2:annotationElement><ns2:annotationElement position="73" colour="-8569088"><ns2:displayCharacter>3</ns2:displayCharacter><ns2:description> !aromatic !negative !proline</ns2:description><ns2:value>3.0</ns2:value></ns2:annotationElement><ns2:annotationElement position="74" colour="-2114560"><ns2:displayCharacter>9</ns2:displayCharacter><ns2:description>polar small !aliphatic !aromatic !charged !hydrophobic !negative !positive !proline</ns2:description><ns2:value>9.0</ns2:value></ns2:annotationElement><ns2:annotationElement position="75" colour="-1060608"><ns2:displayCharacter>+</ns2:displayCharacter><ns2:description>aliphatic hydrophobic small !aromatic !charged !negative !polar !positive !proline !tiny</ns2:description><ns2:value>10.0</ns2:value></ns2:annotationElement><ns2:annotationElement position="76" colour="-5341952"><ns2:displayCharacter>6</ns2:displayCharacter><ns2:description> !aromatic !charged !negative !positive !proline !tiny</ns2:description><ns2:value>6.0</ns2:value></ns2:annotationElement><ns2:annotationElement position="77" colour="-6656"><ns2:displayCharacter>*</ns2:displayCharacter><ns2:description>polar small tiny !aliphatic !aromatic !charged !hydrophobic !negative !positive !proline</ns2:description><ns2:value>11.0</ns2:value></ns2:annotationElement><ns2:annotationElement position="78" colour="-4288000"><ns2:displayCharacter>7</ns2:displayCharacter><ns2:description>small !aromatic !charged !negative !positive !proline !tiny</ns2:description><ns2:value>7.0</ns2:value></ns2:annotationElement><ns2:annotationElement position="79" colour="-7515392"><ns2:displayCharacter>4</ns2:displayCharacter><ns2:description> !aromatic !negative !proline !tiny</ns2:description><ns2:value>4.0</ns2:value></ns2:annotationElement><ns2:annotationElement position="80" colour="-6395904"><ns2:displayCharacter>5</ns2:displayCharacter><ns2:description> !aromatic !charged !negative !positive !proline</ns2:description><ns2:value>5.0</ns2:value></ns2:annotationElement><ns2:annotationElement position="81" colour="-2114560"><ns2:displayCharacter>9</ns2:displayCharacter><ns2:description>polar small !aliphatic !aromatic !charged !hydrophobic !negative !positive !proline</ns2:description><ns2:value>9.0</ns2:value></ns2:annotationElement><ns2:annotationElement position="82" colour="-1060608"><ns2:displayCharacter>+</ns2:displayCharacter><ns2:description>aliphatic hydrophobic small !aromatic !charged !negative !polar !positive !proline !tiny</ns2:description><ns2:value>10.0</ns2:value></ns2:annotationElement><ns2:annotationElement position="83" colour="-5341952"><ns2:displayCharacter>6</ns2:displayCharacter><ns2:description> !aromatic !charged !negative !positive !proline !tiny</ns2:description><ns2:value>6.0</ns2:value></ns2:annotationElement><ns2:annotationElement position="84" colour="-6656"><ns2:displayCharacter>*</ns2:displayCharacter><ns2:description>polar small tiny !aliphatic !aromatic !charged !hydrophobic !negative !positive !proline</ns2:description><ns2:value>11.0</ns2:value></ns2:annotationElement><ns2:annotationElement position="85" colour="-5341952"><ns2:displayCharacter>6</ns2:displayCharacter><ns2:description> !aromatic !charged !negative !positive !proline !tiny</ns2:description><ns2:value>6.0</ns2:value></ns2:annotationElement><ns2:annotationElement position="86" colour="-4288000"><ns2:displayCharacter>7</ns2:displayCharacter><ns2:description>small !aromatic !charged !negative !positive !proline !tiny</ns2:description><ns2:value>7.0</ns2:value></ns2:annotationElement><ns2:annotationElement position="87" colour="-8569088"><ns2:displayCharacter>3</ns2:displayCharacter><ns2:description> !aromatic !negative !proline</ns2:description><ns2:value>3.0</ns2:value></ns2:annotationElement><ns2:annotationElement position="88" colour="-6395904"><ns2:displayCharacter>5</ns2:displayCharacter><ns2:description> !aromatic !charged !negative !positive !proline</ns2:description><ns2:value>5.0</ns2:value></ns2:annotationElement><ns2:annotationElement position="89" colour="-2114560"><ns2:displayCharacter>9</ns2:displayCharacter><ns2:description>hydrophobic small !aromatic !charged !negative !polar !positive !proline !tiny</ns2:description><ns2:value>9.0</ns2:value></ns2:annotationElement><ns2:annotationElement position="90" colour="-10676992"><ns2:displayCharacter>1</ns2:displayCharacter><ns2:description>small</ns2:description><ns2:value>1.0</ns2:value></ns2:annotationElement><ns2:annotationElement position="91" colour="-9623040"><ns2:displayCharacter>2</ns2:displayCharacter><ns2:description> !aromatic !proline</ns2:description><ns2:value>2.0</ns2:value></ns2:annotationElement><ns2:annotationElement position="92" colour="-10676992"><ns2:displayCharacter>1</ns2:displayCharacter><ns2:description> !tiny</ns2:description><ns2:value>1.0</ns2:value></ns2:annotationElement><ns2:annotationElement position="93" colour="-9623040"><ns2:displayCharacter>2</ns2:displayCharacter><ns2:description> !negative !tiny</ns2:description><ns2:value>2.0</ns2:value></ns2:annotationElement><ns2:annotationElement position="94" colour="-9623040"><ns2:displayCharacter>2</ns2:displayCharacter><ns2:description> !aliphatic !tiny</ns2:description><ns2:value>2.0</ns2:value></ns2:annotationElement><ns2:annotationElement position="95" colour="-9623040"><ns2:displayCharacter>2</ns2:displayCharacter><ns2:description> !aliphatic !tiny</ns2:description><ns2:value>2.0</ns2:value></ns2:annotationElement><ns2:annotationElement position="96" colour="-6395904"><ns2:displayCharacter>5</ns2:displayCharacter><ns2:description>small !aromatic !positive !proline !tiny</ns2:description><ns2:value>5.0</ns2:value></ns2:annotationElement><ns2:annotationElement position="97" colour="-11730944"><ns2:displayCharacter>0</ns2:displayCharacter><ns2:description></ns2:description><ns2:value>0.0</ns2:value></ns2:annotationElement><ns2:annotationElement position="98" colour="-10676992"><ns2:displayCharacter>1</ns2:displayCharacter><ns2:description>small</ns2:description><ns2:value>1.0</ns2:value></ns2:annotationElement><ns2:annotationElement position="99" colour="-11730944"><ns2:displayCharacter>-</ns2:displayCharacter><ns2:description></ns2:description><ns2:value>0.0</ns2:value></ns2:annotationElement><ns2:annotationElement position="100" colour="-11730944"><ns2:displayCharacter>-</ns2:displayCharacter><ns2:description></ns2:description><ns2:value>0.0</ns2:value></ns2:annotationElement><ns2:annotationElement position="101" colour="-11730944"><ns2:displayCharacter>-</ns2:displayCharacter><ns2:description></ns2:description><ns2:value>0.0</ns2:value></ns2:annotationElement><ns2:annotationElement position="102" colour="-11730944"><ns2:displayCharacter>-</ns2:displayCharacter><ns2:description></ns2:description><ns2:value>0.0</ns2:value></ns2:annotationElement><ns2:annotationElement position="103" colour="-11730944"><ns2:displayCharacter>-</ns2:displayCharacter><ns2:description></ns2:description><ns2:value>0.0</ns2:value></ns2:annotationElement><ns2:annotationElement position="104" colour="-11730944"><ns2:displayCharacter>-</ns2:displayCharacter><ns2:description></ns2:description><ns2:value>0.0</ns2:value></ns2:annotationElement><ns2:annotationElement position="105" colour="-11730944"><ns2:displayCharacter>-</ns2:displayCharacter><ns2:description></ns2:description><ns2:value>0.0</ns2:value></ns2:annotationElement><ns2:annotationElement position="106" colour="-11730944"><ns2:displayCharacter>-</ns2:displayCharacter><ns2:description></ns2:description><ns2:value>0.0</ns2:value></ns2:annotationElement><ns2:annotationElement position="107" colour="-11730944"><ns2:displayCharacter>-</ns2:displayCharacter><ns2:description></ns2:description><ns2:value>0.0</ns2:value></ns2:annotationElement><ns2:annotationElement position="108" colour="-11730944"><ns2:displayCharacter>0</ns2:displayCharacter><ns2:description></ns2:description><ns2:value>0.0</ns2:value></ns2:annotationElement><ns2:annotationElement position="109" colour="-10676992"><ns2:displayCharacter>1</ns2:displayCharacter><ns2:description> !aliphatic</ns2:description><ns2:value>1.0</ns2:value></ns2:annotationElement><ns2:annotationElement position="110" colour="-10676992"><ns2:displayCharacter>1</ns2:displayCharacter><ns2:description> !tiny</ns2:description><ns2:value>1.0</ns2:value></ns2:annotationElement><ns2:annotationElement position="111" colour="-10676992"><ns2:displayCharacter>1</ns2:displayCharacter><ns2:description> !tiny</ns2:description><ns2:value>1.0</ns2:value></ns2:annotationElement><ns2:annotationElement position="112" colour="-10676992"><ns2:displayCharacter>1</ns2:displayCharacter><ns2:description> !aliphatic</ns2:description><ns2:value>1.0</ns2:value></ns2:annotationElement><ns2:annotationElement position="113" colour="-10676992"><ns2:displayCharacter>1</ns2:displayCharacter><ns2:description> !aromatic</ns2:description><ns2:value>1.0</ns2:value></ns2:annotationElement><ns2:annotationElement position="114" colour="-11730944"><ns2:displayCharacter>-</ns2:displayCharacter><ns2:description></ns2:description><ns2:value>0.0</ns2:value></ns2:annotationElement><ns2:annotationElement position="115" colour="-11730944"><ns2:displayCharacter>-</ns2:displayCharacter><ns2:description></ns2:description><ns2:value>0.0</ns2:value></ns2:annotationElement><ns2:annotationElement position="116" colour="-11730944"><ns2:displayCharacter>0</ns2:displayCharacter><ns2:description></ns2:description><ns2:value>0.0</ns2:value></ns2:annotationElement><ns2:annotationElement position="117" colour="-11730944"><ns2:displayCharacter>0</ns2:displayCharacter><ns2:description></ns2:description><ns2:value>0.0</ns2:value></ns2:annotationElement><ns2:annotationElement position="118" colour="-11730944"><ns2:displayCharacter>0</ns2:displayCharacter><ns2:description></ns2:description><ns2:value>0.0</ns2:value></ns2:annotationElement><ns2:annotationElement position="119" colour="-4288000"><ns2:displayCharacter>7</ns2:displayCharacter><ns2:description> !aromatic !charged !negative !positive !proline !small !tiny</ns2:description><ns2:value>7.0</ns2:value></ns2:annotationElement><ns2:annotationElement position="120" colour="-8569088"><ns2:displayCharacter>3</ns2:displayCharacter><ns2:description> !aromatic !negative !proline</ns2:description><ns2:value>3.0</ns2:value></ns2:annotationElement><ns2:annotationElement position="121" colour="-5341952"><ns2:displayCharacter>6</ns2:displayCharacter><ns2:description>small !aromatic !charged !negative !positive !proline</ns2:description><ns2:value>6.0</ns2:value></ns2:annotationElement><ns2:annotationElement position="122" colour="-1060608"><ns2:displayCharacter>+</ns2:displayCharacter><ns2:description>aliphatic hydrophobic !aromatic !charged !negative !polar !positive !proline !small !tiny</ns2:description><ns2:value>10.0</ns2:value></ns2:annotationElement><ns2:annotationElement position="123" colour="-5341952"><ns2:displayCharacter>6</ns2:displayCharacter><ns2:description> !aromatic !charged !negative !positive !proline !tiny</ns2:description><ns2:value>6.0</ns2:value></ns2:annotationElement><ns2:annotationElement position="124" colour="-6395904"><ns2:displayCharacter>5</ns2:displayCharacter><ns2:description> !aromatic !charged !negative !positive !proline</ns2:description><ns2:value>5.0</ns2:value></ns2:annotationElement><ns2:annotationElement position="125" colour="-7515392"><ns2:displayCharacter>4</ns2:displayCharacter><ns2:description> !aromatic !charged !negative !positive</ns2:description><ns2:value>4.0</ns2:value></ns2:annotationElement><ns2:annotationElement position="126" colour="-4288000"><ns2:displayCharacter>7</ns2:displayCharacter><ns2:description> !aromatic !charged !negative !positive !proline !small !tiny</ns2:description><ns2:value>7.0</ns2:value></ns2:annotationElement><ns2:annotationElement position="127" colour="-11730944"><ns2:displayCharacter>0</ns2:displayCharacter><ns2:description></ns2:description><ns2:value>0.0</ns2:value></ns2:annotationElement><ns2:annotationElement position="128" colour="-5341952"><ns2:displayCharacter>6</ns2:displayCharacter><ns2:description>small !aromatic !charged !negative !positive !proline</ns2:description><ns2:value>6.0</ns2:value></ns2:annotationElement><ns2:annotationElement position="129" colour="-6656"><ns2:displayCharacter>*</ns2:displayCharacter><ns2:description>aliphatic hydrophobic !aromatic !charged !negative !polar !positive !proline !small !tiny</ns2:description><ns2:value>11.0</ns2:value></ns2:annotationElement><ns2:annotationElement position="130" colour="-5341952"><ns2:displayCharacter>6</ns2:displayCharacter><ns2:description> !aromatic !charged !negative !positive !proline !tiny</ns2:description><ns2:value>6.0</ns2:value></ns2:annotationElement><ns2:annotationElement position="131" colour="-7515392"><ns2:displayCharacter>4</ns2:displayCharacter><ns2:description> !charged !negative !positive !proline</ns2:description><ns2:value>4.0</ns2:value></ns2:annotationElement><ns2:annotationElement position="132" colour="-7515392"><ns2:displayCharacter>4</ns2:displayCharacter><ns2:description> !aromatic !charged !negative !positive</ns2:description><ns2:value>4.0</ns2:value></ns2:annotationElement><ns2:annotationElement position="133" colour="-6395904"><ns2:displayCharacter>5</ns2:displayCharacter><ns2:description> !aromatic !charged !negative !positive !proline</ns2:description><ns2:value>5.0</ns2:value></ns2:annotationElement><ns2:annotationElement position="134" colour="-6395904"><ns2:displayCharacter>5</ns2:displayCharacter><ns2:description> !aromatic !charged !negative !positive !tiny</ns2:description><ns2:value>5.0</ns2:value></ns2:annotationElement><ns2:annotationElement position="135" colour="-6395904"><ns2:displayCharacter>5</ns2:displayCharacter><ns2:description> !aromatic !charged !negative !positive !proline</ns2:description><ns2:value>5.0</ns2:value></ns2:annotationElement><ns2:annotationElement position="136" colour="-6656"><ns2:displayCharacter>*</ns2:displayCharacter><ns2:description>aliphatic hydrophobic !aromatic !charged !negative !polar !positive !proline !small !tiny</ns2:description><ns2:value>11.0</ns2:value></ns2:annotationElement><ns2:annotationElement position="137" colour="-5341952"><ns2:displayCharacter>6</ns2:displayCharacter><ns2:description> !aromatic !charged !negative !positive !proline !tiny</ns2:description><ns2:value>6.0</ns2:value></ns2:annotationElement><ns2:annotationElement position="138" colour="-6395904"><ns2:displayCharacter>5</ns2:displayCharacter><ns2:description> !aromatic !charged !negative !positive !proline</ns2:description><ns2:value>5.0</ns2:value></ns2:annotationElement><ns2:annotationElement position="139" colour="-6395904"><ns2:displayCharacter>5</ns2:displayCharacter><ns2:description> !aromatic !charged !negative !positive !proline</ns2:description><ns2:value>5.0</ns2:value></ns2:annotationElement><ns2:annotationElement position="140" colour="-1060608"><ns2:displayCharacter>+</ns2:displayCharacter><ns2:description>aliphatic hydrophobic !aromatic !charged !negative !polar !positive !proline !small !tiny</ns2:description><ns2:value>10.0</ns2:value></ns2:annotationElement><ns2:annotationElement position="141" colour="-5341952"><ns2:displayCharacter>6</ns2:displayCharacter><ns2:description> !aromatic !charged !negative !positive !proline !tiny</ns2:description><ns2:value>6.0</ns2:value></ns2:annotationElement><ns2:annotationElement position="142" colour="-11730944"><ns2:displayCharacter>0</ns2:displayCharacter><ns2:description></ns2:description><ns2:value>0.0</ns2:value></ns2:annotationElement><ns2:annotationElement position="143" colour="-11730944"><ns2:displayCharacter>0</ns2:displayCharacter><ns2:description></ns2:description><ns2:value>0.0</ns2:value></ns2:annotationElement><ns2:annotationElement position="144" colour="-10676992"><ns2:displayCharacter>1</ns2:displayCharacter><ns2:description>small</ns2:description><ns2:value>1.0</ns2:value></ns2:annotationElement><ns2:annotationElement position="145" colour="-5341952"><ns2:displayCharacter>6</ns2:displayCharacter><ns2:description> !aromatic !charged !negative !polar !positive !tiny</ns2:description><ns2:value>6.0</ns2:value></ns2:annotationElement><ns2:annotationElement position="146" colour="-9623040"><ns2:displayCharacter>2</ns2:displayCharacter><ns2:description> !aromatic !negative</ns2:description><ns2:value>2.0</ns2:value></ns2:annotationElement><ns2:annotationElement position="147" colour="-6395904"><ns2:displayCharacter>5</ns2:displayCharacter><ns2:description>small !aromatic !charged !negative !positive</ns2:description><ns2:value>5.0</ns2:value></ns2:annotationElement><ns2:annotationElement position="148" colour="-10676992"><ns2:displayCharacter>1</ns2:displayCharacter><ns2:description> !negative</ns2:description><ns2:value>1.0</ns2:value></ns2:annotationElement><ns2:annotationElement position="149" colour="-8569088"><ns2:displayCharacter>3</ns2:displayCharacter><ns2:description> !aromatic !negative !tiny</ns2:description><ns2:value>3.0</ns2:value></ns2:annotationElement><ns2:annotationElement position="150" colour="-8569088"><ns2:displayCharacter>3</ns2:displayCharacter><ns2:description> !aromatic !negative !proline</ns2:description><ns2:value>3.0</ns2:value></ns2:annotationElement><ns2:annotationElement position="151" colour="-5341952"><ns2:displayCharacter>6</ns2:displayCharacter><ns2:description>small !aromatic !charged !negative !positive !proline</ns2:description><ns2:value>6.0</ns2:value></ns2:annotationElement><ns2:annotationElement position="152" colour="-6395904"><ns2:displayCharacter>5</ns2:displayCharacter><ns2:description> !aromatic !charged !negative !positive !proline</ns2:description><ns2:value>5.0</ns2:value></ns2:annotationElement><ns2:annotationElement position="153" colour="-6395904"><ns2:displayCharacter>5</ns2:displayCharacter><ns2:description> !aromatic !charged !negative !positive !proline</ns2:description><ns2:value>5.0</ns2:value></ns2:annotationElement><ns2:annotationElement position="154" colour="-5341952"><ns2:displayCharacter>6</ns2:displayCharacter><ns2:description>small !aromatic !charged !negative !positive !proline</ns2:description><ns2:value>6.0</ns2:value></ns2:annotationElement><ns2:annotationElement position="155" colour="-5341952"><ns2:displayCharacter>6</ns2:displayCharacter><ns2:description>small !aromatic !charged !negative !positive !proline</ns2:description><ns2:value>6.0</ns2:value></ns2:annotationElement><ns2:annotationElement position="156" colour="-5341952"><ns2:displayCharacter>6</ns2:displayCharacter><ns2:description> !aromatic !charged !negative !positive !proline !tiny</ns2:description><ns2:value>6.0</ns2:value></ns2:annotationElement><ns2:annotationElement position="157" colour="-6395904"><ns2:displayCharacter>5</ns2:displayCharacter><ns2:description>small !aromatic !charged !negative !positive</ns2:description><ns2:value>5.0</ns2:value></ns2:annotationElement><ns2:annotationElement position="158" colour="-9623040"><ns2:displayCharacter>2</ns2:displayCharacter><ns2:description> !aromatic !negative</ns2:description><ns2:value>2.0</ns2:value></ns2:annotationElement><ns2:annotationElement position="159" colour="-11730944"><ns2:displayCharacter>0</ns2:displayCharacter><ns2:description></ns2:description><ns2:value>0.0</ns2:value></ns2:annotationElement><ns2:annotationElement position="160" colour="-5341952"><ns2:displayCharacter>6</ns2:displayCharacter><ns2:description>small !aromatic !charged !negative !positive !proline</ns2:description><ns2:value>6.0</ns2:value></ns2:annotationElement><ns2:annotationElement position="161" colour="-5341952"><ns2:displayCharacter>6</ns2:displayCharacter><ns2:description>small !aromatic !charged !negative !positive !proline</ns2:description><ns2:value>6.0</ns2:value></ns2:annotationElement><ns2:annotationElement position="162" colour="-1060608"><ns2:displayCharacter>+</ns2:displayCharacter><ns2:description>polar small tiny !aliphatic !aromatic !charged !hydrophobic !negative !positive !proline</ns2:description><ns2:value>10.0</ns2:value></ns2:annotationElement><ns2:annotationElement position="163" colour="-2114560"><ns2:displayCharacter>9</ns2:displayCharacter><ns2:description>aliphatic hydrophobic !aromatic !charged !negative !polar !positive !proline !tiny</ns2:description><ns2:value>9.0</ns2:value></ns2:annotationElement><ns2:annotationElement position="164" colour="-8569088"><ns2:displayCharacter>3</ns2:displayCharacter><ns2:description> !aromatic !negative !proline</ns2:description><ns2:value>3.0</ns2:value></ns2:annotationElement><ns2:annotationElement position="165" colour="-8569088"><ns2:displayCharacter>3</ns2:displayCharacter><ns2:description> !aromatic !negative !proline</ns2:description><ns2:value>3.0</ns2:value></ns2:annotationElement><ns2:annotationElement position="166" colour="-6395904"><ns2:displayCharacter>5</ns2:displayCharacter><ns2:description> !aromatic !charged !negative !positive !proline</ns2:description><ns2:value>5.0</ns2:value></ns2:annotationElement><ns2:annotationElement position="167" colour="-6395904"><ns2:displayCharacter>5</ns2:displayCharacter><ns2:description> !aromatic !charged !negative !positive !proline</ns2:description><ns2:value>5.0</ns2:value></ns2:annotationElement><ns2:annotationElement position="168" colour="-5341952"><ns2:displayCharacter>6</ns2:displayCharacter><ns2:description>small !aromatic !charged !negative !positive !proline</ns2:description><ns2:value>6.0</ns2:value></ns2:annotationElement><ns2:annotationElement position="169" colour="-1060608"><ns2:displayCharacter>+</ns2:displayCharacter><ns2:description>polar small tiny !aliphatic !aromatic !charged !hydrophobic !negative !positive !proline</ns2:description><ns2:value>10.0</ns2:value></ns2:annotationElement><ns2:annotationElement position="170" colour="-5341952"><ns2:displayCharacter>6</ns2:displayCharacter><ns2:description> !aromatic !charged !negative !positive !proline !tiny</ns2:description><ns2:value>6.0</ns2:value></ns2:annotationElement><ns2:annotationElement position="171" colour="-6395904"><ns2:displayCharacter>5</ns2:displayCharacter><ns2:description> !aromatic !charged !negative !positive !proline</ns2:description><ns2:value>5.0</ns2:value></ns2:annotationElement><ns2:annotationElement position="172" colour="-7515392"><ns2:displayCharacter>4</ns2:displayCharacter><ns2:description> !aromatic !charged !negative !positive</ns2:description><ns2:value>4.0</ns2:value></ns2:annotationElement><ns2:annotationElement position="173" colour="-9623040"><ns2:displayCharacter>2</ns2:displayCharacter><ns2:description> !negative !proline</ns2:description><ns2:value>2.0</ns2:value></ns2:annotationElement><ns2:annotationElement position="174" colour="-7515392"><ns2:displayCharacter>4</ns2:displayCharacter><ns2:description> !aromatic !positive !proline !tiny</ns2:description><ns2:value>4.0</ns2:value></ns2:annotationElement><ns2:annotationElement position="175" colour="-11730944"><ns2:displayCharacter>0</ns2:displayCharacter><ns2:description></ns2:description><ns2:value>0.0</ns2:value></ns2:annotationElement><ns2:annotationElement position="176" colour="-11730944"><ns2:displayCharacter>0</ns2:displayCharacter><ns2:description></ns2:description><ns2:value>0.0</ns2:value></ns2:annotationElement><ns2:annotationElement position="177" colour="-11730944"><ns2:displayCharacter>0</ns2:displayCharacter><ns2:description></ns2:description><ns2:value>0.0</ns2:value></ns2:annotationElement><ns2:annotationElement position="178" colour="-11730944"><ns2:displayCharacter>0</ns2:displayCharacter><ns2:description></ns2:description><ns2:value>0.0</ns2:value></ns2:annotationElement><ns2:annotationElement position="179" colour="-11730944"><ns2:displayCharacter>0</ns2:displayCharacter><ns2:description></ns2:description><ns2:value>0.0</ns2:value></ns2:annotationElement><ns2:annotationElement position="180" colour="-11730944"><ns2:displayCharacter>-</ns2:displayCharacter><ns2:description></ns2:description><ns2:value>0.0</ns2:value></ns2:annotationElement><ns2:annotationElement position="181" colour="-11730944"><ns2:displayCharacter>-</ns2:displayCharacter><ns2:description></ns2:description><ns2:value>0.0</ns2:value></ns2:annotationElement><ns2:annotationElement position="182" colour="-11730944"><ns2:displayCharacter>-</ns2:displayCharacter><ns2:description></ns2:description><ns2:value>0.0</ns2:value></ns2:annotationElement><ns2:annotationElement position="183" colour="-11730944"><ns2:displayCharacter>-</ns2:displayCharacter><ns2:description></ns2:description><ns2:value>0.0</ns2:value></ns2:annotationElement><ns2:annotationElement position="184" colour="-11730944"><ns2:displayCharacter>-</ns2:displayCharacter><ns2:description></ns2:description><ns2:value>0.0</ns2:value></ns2:annotationElement><ns2:annotationElement position="185" colour="-11730944"><ns2:displayCharacter>-</ns2:displayCharacter><ns2:description></ns2:description><ns2:value>0.0</ns2:value></ns2:annotationElement><ns2:annotationElement position="186" colour="-11730944"><ns2:displayCharacter>-</ns2:displayCharacter><ns2:description></ns2:description><ns2:value>0.0</ns2:value></ns2:annotationElement><ns2:annotationElement position="187" colour="-11730944"><ns2:displayCharacter>-</ns2:displayCharacter><ns2:description></ns2:description><ns2:value>0.0</ns2:value></ns2:annotationElement><ns2:annotationElement position="188" colour="-11730944"><ns2:displayCharacter>-</ns2:displayCharacter><ns2:description></ns2:description><ns2:value>0.0</ns2:value></ns2:annotationElement><ns2:annotationElement position="189" colour="-11730944"><ns2:displayCharacter>-</ns2:displayCharacter><ns2:description></ns2:description><ns2:value>0.0</ns2:value></ns2:annotationElement><ns2:annotationElement position="190" colour="-11730944"><ns2:displayCharacter>-</ns2:displayCharacter><ns2:description></ns2:description><ns2:value>0.0</ns2:value></ns2:annotationElement><ns2:annotationElement position="191" colour="-11730944"><ns2:displayCharacter>-</ns2:displayCharacter><ns2:description></ns2:description><ns2:value>0.0</ns2:value></ns2:annotationElement><ns2:annotationElement position="192" colour="-11730944"><ns2:displayCharacter>-</ns2:displayCharacter><ns2:description></ns2:description><ns2:value>0.0</ns2:value></ns2:annotationElement><ns2:annotationElement position="193" colour="-11730944"><ns2:displayCharacter>-</ns2:displayCharacter><ns2:description></ns2:description><ns2:value>0.0</ns2:value></ns2:annotationElement><ns2:annotationElement position="194" colour="-11730944"><ns2:displayCharacter>-</ns2:displayCharacter><ns2:description></ns2:description><ns2:value>0.0</ns2:value></ns2:annotationElement><ns2:annotationElement position="195" colour="-11730944"><ns2:displayCharacter>-</ns2:displayCharacter><ns2:description></ns2:description><ns2:value>0.0</ns2:value></ns2:annotationElement><ns2:annotationElement position="196" colour="-11730944"><ns2:displayCharacter>-</ns2:displayCharacter><ns2:description></ns2:description><ns2:value>0.0</ns2:value></ns2:annotationElement><ns2:annotationElement position="197" colour="-11730944"><ns2:displayCharacter>-</ns2:displayCharacter><ns2:description></ns2:description><ns2:value>0.0</ns2:value></ns2:annotationElement><ns2:annotationElement position="198" colour="-11730944"><ns2:displayCharacter>-</ns2:displayCharacter><ns2:description></ns2:description><ns2:value>0.0</ns2:value></ns2:annotationElement><ns2:annotationElement position="199" colour="-11730944"><ns2:displayCharacter>-</ns2:displayCharacter><ns2:description></ns2:description><ns2:value>0.0</ns2:value></ns2:annotationElement><ns2:annotationElement position="200" colour="-11730944"><ns2:displayCharacter>-</ns2:displayCharacter><ns2:description></ns2:description><ns2:value>0.0</ns2:value></ns2:annotationElement><ns2:annotationElement position="201" colour="-11730944"><ns2:displayCharacter>-</ns2:displayCharacter><ns2:description></ns2:description><ns2:value>0.0</ns2:value></ns2:annotationElement><ns2:annotationElement position="202" colour="-11730944"><ns2:displayCharacter>-</ns2:displayCharacter><ns2:description></ns2:description><ns2:value>0.0</ns2:value></ns2:annotationElement><ns2:annotationElement position="203" colour="-11730944"><ns2:displayCharacter>-</ns2:displayCharacter><ns2:description></ns2:description><ns2:value>0.0</ns2:value></ns2:annotationElement><ns2:annotationElement position="204" colour="-11730944"><ns2:displayCharacter>-</ns2:displayCharacter><ns2:description></ns2:description><ns2:value>0.0</ns2:value></ns2:annotationElement><ns2:annotationElement position="205" colour="-11730944"><ns2:displayCharacter>-</ns2:displayCharacter><ns2:description></ns2:description><ns2:value>0.0</ns2:value></ns2:annotationElement><ns2:annotationElement position="206" colour="-11730944"><ns2:displayCharacter>-</ns2:displayCharacter><ns2:description></ns2:description><ns2:value>0.0</ns2:value></ns2:annotationElement><ns2:annotationElement position="207" colour="-11730944"><ns2:displayCharacter>-</ns2:displayCharacter><ns2:description></ns2:description><ns2:value>0.0</ns2:value></ns2:annotationElement><ns2:annotationElement position="208" colour="-11730944"><ns2:displayCharacter>-</ns2:displayCharacter><ns2:description></ns2:description><ns2:value>0.0</ns2:value></ns2:annotationElement><ns2:annotationElement position="209" colour="-11730944"><ns2:displayCharacter>-</ns2:displayCharacter><ns2:description></ns2:description><ns2:value>0.0</ns2:value></ns2:annotationElement><ns2:annotationElement position="210" colour="-11730944"><ns2:displayCharacter>-</ns2:displayCharacter><ns2:description></ns2:description><ns2:value>0.0</ns2:value></ns2:annotationElement><ns2:annotationElement position="211" colour="-11730944"><ns2:displayCharacter>-</ns2:displayCharacter><ns2:description></ns2:description><ns2:value>0.0</ns2:value></ns2:annotationElement><ns2:annotationElement position="212" colour="-11730944"><ns2:displayCharacter>-</ns2:displayCharacter><ns2:description></ns2:description><ns2:value>0.0</ns2:value></ns2:annotationElement><ns2:annotationElement position="213" colour="-11730944"><ns2:displayCharacter>-</ns2:displayCharacter><ns2:description></ns2:description><ns2:value>0.0</ns2:value></ns2:annotationElement><ns2:annotationElement position="214" colour="-11730944"><ns2:displayCharacter>-</ns2:displayCharacter><ns2:description></ns2:description><ns2:value>0.0</ns2:value></ns2:annotationElement><ns2:annotationElement position="215" colour="-11730944"><ns2:displayCharacter>-</ns2:displayCharacter><ns2:description></ns2:description><ns2:value>0.0</ns2:value></ns2:annotationElement><ns2:annotationElement position="216" colour="-11730944"><ns2:displayCharacter>-</ns2:displayCharacter><ns2:description></ns2:description><ns2:value>0.0</ns2:value></ns2:annotationElement><ns2:annotationElement position="217" colour="-11730944"><ns2:displayCharacter>-</ns2:displayCharacter><ns2:description></ns2:description><ns2:value>0.0</ns2:value></ns2:annotationElement><ns2:annotationElement position="218" colour="-11730944"><ns2:displayCharacter>-</ns2:displayCharacter><ns2:description></ns2:description><ns2:value>0.0</ns2:value></ns2:annotationElement><ns2:annotationElement position="219" colour="-11730944"><ns2:displayCharacter>-</ns2:displayCharacter><ns2:description></ns2:description><ns2:value>0.0</ns2:value></ns2:annotationElement><ns2:annotationElement position="220" colour="-11730944"><ns2:displayCharacter>-</ns2:displayCharacter><ns2:description></ns2:description><ns2:value>0.0</ns2:value></ns2:annotationElement><ns2:annotationElement position="221" colour="-11730944"><ns2:displayCharacter>-</ns2:displayCharacter><ns2:description></ns2:description><ns2:value>0.0</ns2:value></ns2:annotationElement><ns2:annotationElement position="222" colour="-11730944"><ns2:displayCharacter>-</ns2:displayCharacter><ns2:description></ns2:description><ns2:value>0.0</ns2:value></ns2:annotationElement><ns2:annotationElement position="223" colour="-11730944"><ns2:displayCharacter>-</ns2:displayCharacter><ns2:description></ns2:description><ns2:value>0.0</ns2:value></ns2:annotationElement><ns2:annotationElement position="224" colour="-11730944"><ns2:displayCharacter>-</ns2:displayCharacter><ns2:description></ns2:description><ns2:value>0.0</ns2:value></ns2:annotationElement><ns2:annotationElement position="225" colour="-11730944"><ns2:displayCharacter>-</ns2:displayCharacter><ns2:description></ns2:description><ns2:value>0.0</ns2:value></ns2:annotationElement><ns2:annotationElement position="226" colour="-11730944"><ns2:displayCharacter>-</ns2:displayCharacter><ns2:description></ns2:description><ns2:value>0.0</ns2:value></ns2:annotationElement><ns2:annotationElement position="227" colour="-11730944"><ns2:displayCharacter>-</ns2:displayCharacter><ns2:description></ns2:description><ns2:value>0.0</ns2:value></ns2:annotationElement><ns2:annotationElement position="228" colour="-11730944"><ns2:displayCharacter>-</ns2:displayCharacter><ns2:description></ns2:description><ns2:value>0.0</ns2:value></ns2:annotationElement><ns2:annotationElement position="229" colour="-11730944"><ns2:displayCharacter>-</ns2:displayCharacter><ns2:description></ns2:description><ns2:value>0.0</ns2:value></ns2:annotationElement><ns2:annotationElement position="230" colour="-11730944"><ns2:displayCharacter>-</ns2:displayCharacter><ns2:description></ns2:description><ns2:value>0.0</ns2:value></ns2:annotationElement><ns2:label>Conservation</ns2:label><ns2:description>Conservation of total alignment less than 25% gaps</ns2:description></ns2:Annotation><ns2:Annotation graph="true" graphType="1" graphGroup="-1" graphHeight="40" id="ann52" scoreOnly="false" visible="false" centreColLabels="false" scaleColLabels="false" showAllColLabels="false" autoCalculated="true" belowAlignment="true" calcId=""><ns2:annotationElement position="0" colour="-8964352"><ns2:displayCharacter> </ns2:displayCharacter><ns2:description>45.87906</ns2:description><ns2:value>45.879063</ns2:value></ns2:annotationElement><ns2:annotationElement position="1" colour="-8701184"><ns2:displayCharacter> </ns2:displayCharacter><ns2:description>49.34171</ns2:description><ns2:value>49.341713</ns2:value></ns2:annotationElement><ns2:annotationElement position="2" colour="-8964352"><ns2:displayCharacter> </ns2:displayCharacter><ns2:description>45.94714</ns2:description><ns2:value>45.947144</ns2:value></ns2:annotationElement><ns2:annotationElement position="3" colour="-8569344"><ns2:displayCharacter> </ns2:displayCharacter><ns2:description>51.46846</ns2:description><ns2:value>51.468456</ns2:value></ns2:annotationElement><ns2:annotationElement position="4" colour="-8635136"><ns2:displayCharacter> </ns2:displayCharacter><ns2:description>50.69353</ns2:description><ns2:value>50.69353</ns2:value></ns2:annotationElement><ns2:annotationElement position="5" colour="-8964352"><ns2:displayCharacter> </ns2:displayCharacter><ns2:description>45.82232</ns2:description><ns2:value>45.82232</ns2:value></ns2:annotationElement><ns2:annotationElement position="6" colour="-8569344"><ns2:displayCharacter> </ns2:displayCharacter><ns2:description>51.64493</ns2:description><ns2:value>51.64493</ns2:value></ns2:annotationElement><ns2:annotationElement position="7" colour="-8898560"><ns2:displayCharacter> </ns2:displayCharacter><ns2:description>46.53932</ns2:description><ns2:value>46.53932</ns2:value></ns2:annotationElement><ns2:annotationElement position="8" colour="-8437504"><ns2:displayCharacter> </ns2:displayCharacter><ns2:description>54.05332</ns2:description><ns2:value>54.05332</ns2:value></ns2:annotationElement><ns2:annotationElement position="9" colour="-8305920"><ns2:displayCharacter> </ns2:displayCharacter><ns2:description>56.17089</ns2:description><ns2:value>56.17089</ns2:value></ns2:annotationElement><ns2:annotationElement position="10" colour="-8766976"><ns2:displayCharacter> </ns2:displayCharacter><ns2:description>48.36196</ns2:description><ns2:value>48.361958</ns2:value></ns2:annotationElement><ns2:annotationElement position="11" colour="-8503296"><ns2:displayCharacter> </ns2:displayCharacter><ns2:description>53.31076</ns2:description><ns2:value>53.310757</ns2:value></ns2:annotationElement><ns2:annotationElement position="12" colour="-8766976"><ns2:displayCharacter> </ns2:displayCharacter><ns2:description>48.26231</ns2:description><ns2:value>48.262306</ns2:value></ns2:annotationElement><ns2:annotationElement position="13" colour="-9359616"><ns2:displayCharacter> </ns2:displayCharacter><ns2:description>39.09662</ns2:description><ns2:value>39.096622</ns2:value></ns2:annotationElement><ns2:annotationElement position="14" colour="-8174080"><ns2:displayCharacter> </ns2:displayCharacter><ns2:description>58.27816</ns2:description><ns2:value>58.278164</ns2:value></ns2:annotationElement><ns2:annotationElement position="15" colour="-8569344"><ns2:displayCharacter> </ns2:displayCharacter><ns2:description>51.63267</ns2:description><ns2:value>51.632668</ns2:value></ns2:annotationElement><ns2:annotationElement position="16" colour="-8371712"><ns2:displayCharacter> </ns2:displayCharacter><ns2:description>54.90804</ns2:description><ns2:value>54.908043</ns2:value></ns2:annotationElement><ns2:annotationElement position="17" colour="-9096192"><ns2:displayCharacter> </ns2:displayCharacter><ns2:description>43.25676</ns2:description><ns2:value>43.256763</ns2:value></ns2:annotationElement><ns2:annotationElement position="18" colour="-8701184"><ns2:displayCharacter> </ns2:displayCharacter><ns2:description>49.47857</ns2:description><ns2:value>49.478573</ns2:value></ns2:annotationElement><ns2:annotationElement position="19" colour="-9161984"><ns2:displayCharacter> </ns2:displayCharacter><ns2:description>42.13386</ns2:description><ns2:value>42.13386</ns2:value></ns2:annotationElement><ns2:annotationElement position="20" colour="-8898560"><ns2:displayCharacter> </ns2:displayCharacter><ns2:description>46.73617</ns2:description><ns2:value>46.73617</ns2:value></ns2:annotationElement><ns2:annotationElement position="21" colour="-9161984"><ns2:displayCharacter> </ns2:displayCharacter><ns2:description>42.45782</ns2:description><ns2:value>42.457817</ns2:value></ns2:annotationElement><ns2:annotationElement position="22" colour="-8898560"><ns2:displayCharacter> </ns2:displayCharacter><ns2:description>46.59638</ns2:description><ns2:value>46.59638</ns2:value></ns2:annotationElement><ns2:annotationElement position="23" colour="-10676992"><ns2:displayCharacter> </ns2:displayCharacter><ns2:description>17.41242</ns2:description><ns2:value>17.412424</ns2:value></ns2:annotationElement><ns2:annotationElement position="24" colour="-10808832"><ns2:displayCharacter> </ns2:displayCharacter><ns2:description>15.38181</ns2:description><ns2:value>15.381805</ns2:value></ns2:annotationElement><ns2:annotationElement position="25" colour="-10742784"><ns2:displayCharacter> </ns2:displayCharacter><ns2:description>16.88079</ns2:description><ns2:value>16.880789</ns2:value></ns2:annotationElement><ns2:annotationElement position="26" colour="-9820672"><ns2:displayCharacter> </ns2:displayCharacter><ns2:description>31.43522</ns2:description><ns2:value>31.435223</ns2:value></ns2:annotationElement><ns2:annotationElement position="27" colour="-9425408"><ns2:displayCharacter> </ns2:displayCharacter><ns2:description>38.33524</ns2:description><ns2:value>38.33524</ns2:value></ns2:annotationElement><ns2:annotationElement position="28" colour="-6988544"><ns2:displayCharacter> </ns2:displayCharacter><ns2:description>77.58122</ns2:description><ns2:value>77.58122</ns2:value></ns2:annotationElement><ns2:annotationElement position="29" colour="-5275904"><ns2:displayCharacter> </ns2:displayCharacter><ns2:description>105.96019</ns2:description><ns2:value>105.96019</ns2:value></ns2:annotationElement><ns2:annotationElement position="30" colour="-7778816"><ns2:displayCharacter> </ns2:displayCharacter><ns2:description>65.10194</ns2:description><ns2:value>65.10194</ns2:value></ns2:annotationElement><ns2:annotationElement position="31" colour="-5605376"><ns2:displayCharacter> </ns2:displayCharacter><ns2:description>100.28746</ns2:description><ns2:value>100.28746</ns2:value></ns2:annotationElement><ns2:annotationElement position="32" colour="-4090624"><ns2:displayCharacter> </ns2:displayCharacter><ns2:description>124.44115</ns2:description><ns2:value>124.44115</ns2:value></ns2:annotationElement><ns2:annotationElement position="33" colour="-270336"><ns2:displayCharacter> </ns2:displayCharacter><ns2:description>186.54410</ns2:description><ns2:value>186.5441</ns2:value></ns2:annotationElement><ns2:annotationElement position="34" colour="-928768"><ns2:displayCharacter> </ns2:displayCharacter><ns2:description>176.26392</ns2:description><ns2:value>176.26392</ns2:value></ns2:annotationElement><ns2:annotationElement position="35" colour="-3760896"><ns2:displayCharacter> </ns2:displayCharacter><ns2:description>130.42529</ns2:description><ns2:value>130.4253</ns2:value></ns2:annotationElement><ns2:annotationElement position="36" colour="-1389824"><ns2:displayCharacter> </ns2:displayCharacter><ns2:description>168.72473</ns2:description><ns2:value>168.72473</ns2:value></ns2:annotationElement><ns2:annotationElement position="37" colour="-665344"><ns2:displayCharacter> </ns2:displayCharacter><ns2:description>180.99051</ns2:description><ns2:value>180.99051</ns2:value></ns2:annotationElement><ns2:annotationElement position="38" colour="-2839040"><ns2:displayCharacter> </ns2:displayCharacter><ns2:description>145.02348</ns2:description><ns2:value>145.02348</ns2:value></ns2:annotationElement><ns2:annotationElement position="39" colour="-5144320"><ns2:displayCharacter> </ns2:displayCharacter><ns2:description>107.88181</ns2:description><ns2:value>107.881805</ns2:value></ns2:annotationElement><ns2:annotationElement position="40" colour="-3629568"><ns2:displayCharacter> </ns2:displayCharacter><ns2:description>132.05055</ns2:description><ns2:value>132.05055</ns2:value></ns2:annotationElement><ns2:annotationElement position="41" colour="-2114560"><ns2:displayCharacter> </ns2:displayCharacter><ns2:description>156.52794</ns2:description><ns2:value>156.52794</ns2:value></ns2:annotationElement><ns2:annotationElement position="42" colour="-1389824"><ns2:displayCharacter> </ns2:displayCharacter><ns2:description>168.78635</ns2:description><ns2:value>168.78635</ns2:value></ns2:annotationElement><ns2:annotationElement position="43" colour="-5473536"><ns2:displayCharacter> </ns2:displayCharacter><ns2:description>102.28757</ns2:description><ns2:value>102.287575</ns2:value></ns2:annotationElement><ns2:annotationElement position="44" colour="-6656"><ns2:displayCharacter> </ns2:displayCharacter><ns2:description>191.20836</ns2:description><ns2:value>191.20836</ns2:value></ns2:annotationElement><ns2:annotationElement position="45" colour="-4814848"><ns2:displayCharacter> </ns2:displayCharacter><ns2:description>113.37658</ns2:description><ns2:value>113.37658</ns2:value></ns2:annotationElement><ns2:annotationElement position="46" colour="-7120384"><ns2:displayCharacter> </ns2:displayCharacter><ns2:description>75.15216</ns2:description><ns2:value>75.15216</ns2:value></ns2:annotationElement><ns2:annotationElement position="47" colour="-1982720"><ns2:displayCharacter> </ns2:displayCharacter><ns2:description>159.14117</ns2:description><ns2:value>159.14117</ns2:value></ns2:annotationElement><ns2:annotationElement position="48" colour="-6659072"><ns2:displayCharacter> </ns2:displayCharacter><ns2:description>83.15225</ns2:description><ns2:value>83.15225</ns2:value></ns2:annotationElement><ns2:annotationElement position="49" colour="-5605376"><ns2:displayCharacter> </ns2:displayCharacter><ns2:description>99.93054</ns2:description><ns2:value>99.93054</ns2:value></ns2:annotationElement><ns2:annotationElement position="50" colour="-7383552"><ns2:displayCharacter> </ns2:displayCharacter><ns2:description>71.42947</ns2:description><ns2:value>71.42947</ns2:value></ns2:annotationElement><ns2:annotationElement position="51" colour="-2114560"><ns2:displayCharacter> </ns2:displayCharacter><ns2:description>156.51543</ns2:description><ns2:value>156.51543</ns2:value></ns2:annotationElement><ns2:annotationElement position="52" colour="-2246400"><ns2:displayCharacter> </ns2:displayCharacter><ns2:description>154.44276</ns2:description><ns2:value>154.44276</ns2:value></ns2:annotationElement><ns2:annotationElement position="53" colour="-5736960"><ns2:displayCharacter> </ns2:displayCharacter><ns2:description>98.06472</ns2:description><ns2:value>98.06472</ns2:value></ns2:annotationElement><ns2:annotationElement position="54" colour="-7515392"><ns2:displayCharacter> </ns2:displayCharacter><ns2:description>69.45188</ns2:description><ns2:value>69.45188</ns2:value></ns2:annotationElement><ns2:annotationElement position="55" colour="-5144320"><ns2:displayCharacter> </ns2:displayCharacter><ns2:description>107.30013</ns2:description><ns2:value>107.300125</ns2:value></ns2:annotationElement><ns2:annotationElement position="56" colour="-8239872"><ns2:displayCharacter> </ns2:displayCharacter><ns2:description>57.34933</ns2:description><ns2:value>57.34933</ns2:value></ns2:annotationElement><ns2:annotationElement position="57" colour="-8503552"><ns2:displayCharacter> </ns2:displayCharacter><ns2:description>52.56349</ns2:description><ns2:value>52.56349</ns2:value></ns2:annotationElement><ns2:annotationElement position="58" colour="-8371456"><ns2:displayCharacter> </ns2:displayCharacter><ns2:description>55.43138</ns2:description><ns2:value>55.431377</ns2:value></ns2:annotationElement><ns2:annotationElement position="59" colour="-9359616"><ns2:displayCharacter> </ns2:displayCharacter><ns2:description>39.19104</ns2:description><ns2:value>39.191036</ns2:value></ns2:annotationElement><ns2:annotationElement position="60" colour="-11730944"><ns2:displayCharacter> </ns2:displayCharacter><ns2:description>0.00000</ns2:description><ns2:value>0.0</ns2:value></ns2:annotationElement><ns2:annotationElement position="61" colour="-11467520"><ns2:displayCharacter> </ns2:displayCharacter><ns2:description>4.37841</ns2:description><ns2:value>4.3784075</ns2:value></ns2:annotationElement><ns2:annotationElement position="62" colour="-11269888"><ns2:displayCharacter> </ns2:displayCharacter><ns2:description>7.75691</ns2:description><ns2:value>7.756905</ns2:value></ns2:annotationElement><ns2:annotationElement position="63" colour="-11467520"><ns2:displayCharacter> </ns2:displayCharacter><ns2:description>4.55263</ns2:description><ns2:value>4.552626</ns2:value></ns2:annotationElement><ns2:annotationElement position="64" colour="-10347520"><ns2:displayCharacter> </ns2:displayCharacter><ns2:description>22.92569</ns2:description><ns2:value>22.925692</ns2:value></ns2:annotationElement><ns2:annotationElement position="65" colour="-7844864"><ns2:displayCharacter> </ns2:displayCharacter><ns2:description>63.71846</ns2:description><ns2:value>63.718464</ns2:value></ns2:annotationElement><ns2:annotationElement position="66" colour="-3826944"><ns2:displayCharacter> </ns2:displayCharacter><ns2:description>129.42117</ns2:description><ns2:value>129.42117</ns2:value></ns2:annotationElement><ns2:annotationElement position="67" colour="-5012480"><ns2:displayCharacter> </ns2:displayCharacter><ns2:description>109.89636</ns2:description><ns2:value>109.89636</ns2:value></ns2:annotationElement><ns2:annotationElement position="68" colour="-2575616"><ns2:displayCharacter> </ns2:displayCharacter><ns2:description>149.03664</ns2:description><ns2:value>149.03664</ns2:value></ns2:annotationElement><ns2:annotationElement position="69" colour="-5012480"><ns2:displayCharacter> </ns2:displayCharacter><ns2:description>109.72114</ns2:description><ns2:value>109.72114</ns2:value></ns2:annotationElement><ns2:annotationElement position="70" colour="-6656"><ns2:displayCharacter> </ns2:displayCharacter><ns2:description>191.20836</ns2:description><ns2:value>191.20836</ns2:value></ns2:annotationElement><ns2:annotationElement position="71" colour="-10742784"><ns2:displayCharacter> </ns2:displayCharacter><ns2:description>16.50571</ns2:description><ns2:value>16.505714</ns2:value></ns2:annotationElement><ns2:annotationElement position="72" colour="-4814848"><ns2:displayCharacter> </ns2:displayCharacter><ns2:description>112.95618</ns2:description><ns2:value>112.956184</ns2:value></ns2:annotationElement><ns2:annotationElement position="73" colour="-7251968"><ns2:displayCharacter> </ns2:displayCharacter><ns2:description>73.47790</ns2:description><ns2:value>73.4779</ns2:value></ns2:annotationElement><ns2:annotationElement position="74" colour="-928768"><ns2:displayCharacter> </ns2:displayCharacter><ns2:description>176.61348</ns2:description><ns2:value>176.61348</ns2:value></ns2:annotationElement><ns2:annotationElement position="75" colour="-402176"><ns2:displayCharacter> </ns2:displayCharacter><ns2:description>184.48643</ns2:description><ns2:value>184.48643</ns2:value></ns2:annotationElement><ns2:annotationElement position="76" colour="-2641408"><ns2:displayCharacter> </ns2:displayCharacter><ns2:description>148.14679</ns2:description><ns2:value>148.14679</ns2:value></ns2:annotationElement><ns2:annotationElement position="77" colour="-6656"><ns2:displayCharacter> </ns2:displayCharacter><ns2:description>191.20836</ns2:description><ns2:value>191.20836</ns2:value></ns2:annotationElement><ns2:annotationElement position="78" colour="-8042496"><ns2:displayCharacter> </ns2:displayCharacter><ns2:description>60.15094</ns2:description><ns2:value>60.15094</ns2:value></ns2:annotationElement><ns2:annotationElement position="79" colour="-4880640"><ns2:displayCharacter> </ns2:displayCharacter><ns2:description>112.20161</ns2:description><ns2:value>112.20161</ns2:value></ns2:annotationElement><ns2:annotationElement position="80" colour="-5144320"><ns2:displayCharacter> </ns2:displayCharacter><ns2:description>107.31669</ns2:description><ns2:value>107.31669</ns2:value></ns2:annotationElement><ns2:annotationElement position="81" colour="-2641408"><ns2:displayCharacter> </ns2:displayCharacter><ns2:description>148.70282</ns2:description><ns2:value>148.70282</ns2:value></ns2:annotationElement><ns2:annotationElement position="82" colour="-402176"><ns2:displayCharacter> </ns2:displayCharacter><ns2:description>184.48643</ns2:description><ns2:value>184.48643</ns2:value></ns2:annotationElement><ns2:annotationElement position="83" colour="-7054336"><ns2:displayCharacter> </ns2:displayCharacter><ns2:description>76.60260</ns2:description><ns2:value>76.6026</ns2:value></ns2:annotationElement><ns2:annotationElement position="84" colour="-6656"><ns2:displayCharacter> </ns2:displayCharacter><ns2:description>191.20836</ns2:description><ns2:value>191.20836</ns2:value></ns2:annotationElement><ns2:annotationElement position="85" colour="-9820416"><ns2:displayCharacter> </ns2:displayCharacter><ns2:description>32.09511</ns2:description><ns2:value>32.095108</ns2:value></ns2:annotationElement><ns2:annotationElement position="86" colour="-2048768"><ns2:displayCharacter> </ns2:displayCharacter><ns2:description>157.60576</ns2:description><ns2:value>157.60576</ns2:value></ns2:annotationElement><ns2:annotationElement position="87" colour="-6329600"><ns2:displayCharacter> </ns2:displayCharacter><ns2:description>88.86325</ns2:description><ns2:value>88.86325</ns2:value></ns2:annotationElement><ns2:annotationElement position="88" colour="-10676992"><ns2:displayCharacter> </ns2:displayCharacter><ns2:description>17.30405</ns2:description><ns2:value>17.304047</ns2:value></ns2:annotationElement><ns2:annotationElement position="89" colour="-2641152"><ns2:displayCharacter> </ns2:displayCharacter><ns2:description>148.76857</ns2:description><ns2:value>148.76857</ns2:value></ns2:annotationElement><ns2:annotationElement position="90" colour="-9754880"><ns2:displayCharacter> </ns2:displayCharacter><ns2:description>32.36993</ns2:description><ns2:value>32.369934</ns2:value></ns2:annotationElement><ns2:annotationElement position="91" colour="-8898560"><ns2:displayCharacter> </ns2:displayCharacter><ns2:description>46.51456</ns2:description><ns2:value>46.514557</ns2:value></ns2:annotationElement><ns2:annotationElement position="92" colour="-10808576"><ns2:displayCharacter> </ns2:displayCharacter><ns2:description>15.75101</ns2:description><ns2:value>15.751014</ns2:value></ns2:annotationElement><ns2:annotationElement position="93" colour="-8305664"><ns2:displayCharacter> </ns2:displayCharacter><ns2:description>56.73076</ns2:description><ns2:value>56.730762</ns2:value></ns2:annotationElement><ns2:annotationElement position="94" colour="-10347776"><ns2:displayCharacter> </ns2:displayCharacter><ns2:description>22.82019</ns2:description><ns2:value>22.820189</ns2:value></ns2:annotationElement><ns2:annotationElement position="95" colour="-9096192"><ns2:displayCharacter> </ns2:displayCharacter><ns2:description>42.99044</ns2:description><ns2:value>42.990437</ns2:value></ns2:annotationElement><ns2:annotationElement position="96" colour="-8832768"><ns2:displayCharacter> </ns2:displayCharacter><ns2:description>47.42652</ns2:description><ns2:value>47.426517</ns2:value></ns2:annotationElement><ns2:annotationElement position="97" colour="-10150144"><ns2:displayCharacter> </ns2:displayCharacter><ns2:description>25.76769</ns2:description><ns2:value>25.76769</ns2:value></ns2:annotationElement><ns2:annotationElement position="98" colour="-9359872"><ns2:displayCharacter> </ns2:displayCharacter><ns2:description>38.69205</ns2:description><ns2:value>38.692055</ns2:value></ns2:annotationElement><ns2:annotationElement position="99" colour="-8173824"><ns2:displayCharacter> </ns2:displayCharacter><ns2:description>58.75098</ns2:description><ns2:value>58.750984</ns2:value></ns2:annotationElement><ns2:annotationElement position="100" colour="-8042496"><ns2:displayCharacter> </ns2:displayCharacter><ns2:description>60.00912</ns2:description><ns2:value>60.009117</ns2:value></ns2:annotationElement><ns2:annotationElement position="101" colour="-8240128"><ns2:displayCharacter> </ns2:displayCharacter><ns2:description>56.78176</ns2:description><ns2:value>56.781765</ns2:value></ns2:annotationElement><ns2:annotationElement position="102" colour="-8437504"><ns2:displayCharacter> </ns2:displayCharacter><ns2:description>54.37261</ns2:description><ns2:value>54.37261</ns2:value></ns2:annotationElement><ns2:annotationElement position="103" colour="-8042240"><ns2:displayCharacter> </ns2:displayCharacter><ns2:description>60.90553</ns2:description><ns2:value>60.90553</ns2:value></ns2:annotationElement><ns2:annotationElement position="104" colour="-8108288"><ns2:displayCharacter> </ns2:displayCharacter><ns2:description>59.29023</ns2:description><ns2:value>59.290234</ns2:value></ns2:annotationElement><ns2:annotationElement position="105" colour="-8766976"><ns2:displayCharacter> </ns2:displayCharacter><ns2:description>48.55352</ns2:description><ns2:value>48.553524</ns2:value></ns2:annotationElement><ns2:annotationElement position="106" colour="-8832512"><ns2:displayCharacter> </ns2:displayCharacter><ns2:description>48.08770</ns2:description><ns2:value>48.087696</ns2:value></ns2:annotationElement><ns2:annotationElement position="107" colour="-9425408"><ns2:displayCharacter> </ns2:displayCharacter><ns2:description>38.41881</ns2:description><ns2:value>38.418808</ns2:value></ns2:annotationElement><ns2:annotationElement position="108" colour="-9886720"><ns2:displayCharacter> </ns2:displayCharacter><ns2:description>30.05623</ns2:description><ns2:value>30.056229</ns2:value></ns2:annotationElement><ns2:annotationElement position="109" colour="-8042496"><ns2:displayCharacter> </ns2:displayCharacter><ns2:description>60.04176</ns2:description><ns2:value>60.041756</ns2:value></ns2:annotationElement><ns2:annotationElement position="110" colour="-6922752"><ns2:displayCharacter> </ns2:displayCharacter><ns2:description>78.29903</ns2:description><ns2:value>78.29903</ns2:value></ns2:annotationElement><ns2:annotationElement position="111" colour="-7383808"><ns2:displayCharacter> </ns2:displayCharacter><ns2:description>71.19353</ns2:description><ns2:value>71.19353</ns2:value></ns2:annotationElement><ns2:annotationElement position="112" colour="-9886720"><ns2:displayCharacter> </ns2:displayCharacter><ns2:description>30.24327</ns2:description><ns2:value>30.243273</ns2:value></ns2:annotationElement><ns2:annotationElement position="113" colour="-8569088"><ns2:displayCharacter> </ns2:displayCharacter><ns2:description>52.28230</ns2:description><ns2:value>52.2823</ns2:value></ns2:annotationElement><ns2:annotationElement position="114" colour="-8766976"><ns2:displayCharacter> </ns2:displayCharacter><ns2:description>48.42228</ns2:description><ns2:value>48.422276</ns2:value></ns2:annotationElement><ns2:annotationElement position="115" colour="-9425664"><ns2:displayCharacter> </ns2:displayCharacter><ns2:description>37.59336</ns2:description><ns2:value>37.593357</ns2:value></ns2:annotationElement><ns2:annotationElement position="116" colour="-10215936"><ns2:displayCharacter> </ns2:displayCharacter><ns2:description>24.94651</ns2:description><ns2:value>24.946512</ns2:value></ns2:annotationElement><ns2:annotationElement position="117" colour="-11730688"><ns2:displayCharacter> </ns2:displayCharacter><ns2:description>1.00037</ns2:description><ns2:value>1.000368</ns2:value></ns2:annotationElement><ns2:annotationElement position="118" colour="-9952256"><ns2:displayCharacter> </ns2:displayCharacter><ns2:description>29.68829</ns2:description><ns2:value>29.68829</ns2:value></ns2:annotationElement><ns2:annotationElement position="119" colour="-2641408"><ns2:displayCharacter> </ns2:displayCharacter><ns2:description>148.33270</ns2:description><ns2:value>148.3327</ns2:value></ns2:annotationElement><ns2:annotationElement position="120" colour="-8042240"><ns2:displayCharacter> </ns2:displayCharacter><ns2:description>60.75528</ns2:description><ns2:value>60.755283</ns2:value></ns2:annotationElement><ns2:annotationElement position="121" colour="-4814848"><ns2:displayCharacter> </ns2:displayCharacter><ns2:description>113.11191</ns2:description><ns2:value>113.11191</ns2:value></ns2:annotationElement><ns2:annotationElement position="122" colour="-401920"><ns2:displayCharacter> </ns2:displayCharacter><ns2:description>184.83295</ns2:description><ns2:value>184.83295</ns2:value></ns2:annotationElement><ns2:annotationElement position="123" colour="-2904832"><ns2:displayCharacter> </ns2:displayCharacter><ns2:description>144.12184</ns2:description><ns2:value>144.12184</ns2:value></ns2:annotationElement><ns2:annotationElement position="124" colour="-7317760"><ns2:displayCharacter> </ns2:displayCharacter><ns2:description>72.37430</ns2:description><ns2:value>72.3743</ns2:value></ns2:annotationElement><ns2:annotationElement position="125" colour="-9754880"><ns2:displayCharacter> </ns2:displayCharacter><ns2:description>32.61861</ns2:description><ns2:value>32.618614</ns2:value></ns2:annotationElement><ns2:annotationElement position="126" colour="-1258240"><ns2:displayCharacter> </ns2:displayCharacter><ns2:description>170.52643</ns2:description><ns2:value>170.52643</ns2:value></ns2:annotationElement><ns2:annotationElement position="127" colour="-5802752"><ns2:displayCharacter> </ns2:displayCharacter><ns2:description>97.16671</ns2:description><ns2:value>97.16671</ns2:value></ns2:annotationElement><ns2:annotationElement position="128" colour="-5736960"><ns2:displayCharacter> </ns2:displayCharacter><ns2:description>97.98109</ns2:description><ns2:value>97.981094</ns2:value></ns2:annotationElement><ns2:annotationElement position="129" colour="-6656"><ns2:displayCharacter> </ns2:displayCharacter><ns2:description>191.20836</ns2:description><ns2:value>191.20836</ns2:value></ns2:annotationElement><ns2:annotationElement position="130" colour="-5868800"><ns2:displayCharacter> </ns2:displayCharacter><ns2:description>95.51519</ns2:description><ns2:value>95.51519</ns2:value></ns2:annotationElement><ns2:annotationElement position="131" colour="-6461696"><ns2:displayCharacter> </ns2:displayCharacter><ns2:description>85.79692</ns2:description><ns2:value>85.79692</ns2:value></ns2:annotationElement><ns2:annotationElement position="132" colour="-9161984"><ns2:displayCharacter> </ns2:displayCharacter><ns2:description>42.56091</ns2:description><ns2:value>42.56091</ns2:value></ns2:annotationElement><ns2:annotationElement position="133" colour="-3036672"><ns2:displayCharacter> </ns2:displayCharacter><ns2:description>141.89723</ns2:description><ns2:value>141.89723</ns2:value></ns2:annotationElement><ns2:annotationElement position="134" colour="-3168256"><ns2:displayCharacter> </ns2:displayCharacter><ns2:description>139.95622</ns2:description><ns2:value>139.95622</ns2:value></ns2:annotationElement><ns2:annotationElement position="135" colour="-5868800"><ns2:displayCharacter> </ns2:displayCharacter><ns2:description>95.39698</ns2:description><ns2:value>95.39698</ns2:value></ns2:annotationElement><ns2:annotationElement position="136" colour="-6656"><ns2:displayCharacter> </ns2:displayCharacter><ns2:description>191.20836</ns2:description><ns2:value>191.20836</ns2:value></ns2:annotationElement><ns2:annotationElement position="137" colour="-4288000"><ns2:displayCharacter> </ns2:displayCharacter><ns2:description>121.45972</ns2:description><ns2:value>121.45972</ns2:value></ns2:annotationElement><ns2:annotationElement position="138" colour="-4156160"><ns2:displayCharacter> </ns2:displayCharacter><ns2:description>123.87088</ns2:description><ns2:value>123.87088</ns2:value></ns2:annotationElement><ns2:annotationElement position="139" colour="-5802752"><ns2:displayCharacter> </ns2:displayCharacter><ns2:description>97.08112</ns2:description><ns2:value>97.081116</ns2:value></ns2:annotationElement><ns2:annotationElement position="140" colour="-863232"><ns2:displayCharacter> </ns2:displayCharacter><ns2:description>176.78201</ns2:description><ns2:value>176.78201</ns2:value></ns2:annotationElement><ns2:annotationElement position="141" colour="-2048512"><ns2:displayCharacter> </ns2:displayCharacter><ns2:description>158.21559</ns2:description><ns2:value>158.21559</ns2:value></ns2:annotationElement><ns2:annotationElement position="142" colour="-9227776"><ns2:displayCharacter> </ns2:displayCharacter><ns2:description>41.68944</ns2:description><ns2:value>41.689438</ns2:value></ns2:annotationElement><ns2:annotationElement position="143" colour="-7251968"><ns2:displayCharacter> </ns2:displayCharacter><ns2:description>73.38753</ns2:description><ns2:value>73.38753</ns2:value></ns2:annotationElement><ns2:annotationElement position="144" colour="-6000384"><ns2:displayCharacter> </ns2:displayCharacter><ns2:description>93.83041</ns2:description><ns2:value>93.83041</ns2:value></ns2:annotationElement><ns2:annotationElement position="145" colour="-3826944"><ns2:displayCharacter> </ns2:displayCharacter><ns2:description>129.34468</ns2:description><ns2:value>129.34468</ns2:value></ns2:annotationElement><ns2:annotationElement position="146" colour="-8569344"><ns2:displayCharacter> </ns2:displayCharacter><ns2:description>51.48424</ns2:description><ns2:value>51.48424</ns2:value></ns2:annotationElement><ns2:annotationElement position="147" colour="-5539328"><ns2:displayCharacter> </ns2:displayCharacter><ns2:description>101.51592</ns2:description><ns2:value>101.51592</ns2:value></ns2:annotationElement><ns2:annotationElement position="148" colour="-10611200"><ns2:displayCharacter> </ns2:displayCharacter><ns2:description>18.50313</ns2:description><ns2:value>18.50313</ns2:value></ns2:annotationElement><ns2:annotationElement position="149" colour="-8371712"><ns2:displayCharacter> </ns2:displayCharacter><ns2:description>55.26508</ns2:description><ns2:value>55.265076</ns2:value></ns2:annotationElement><ns2:annotationElement position="150" colour="-6066176"><ns2:displayCharacter> </ns2:displayCharacter><ns2:description>92.90862</ns2:description><ns2:value>92.90862</ns2:value></ns2:annotationElement><ns2:annotationElement position="151" colour="-4353792"><ns2:displayCharacter> </ns2:displayCharacter><ns2:description>120.45936</ns2:description><ns2:value>120.45936</ns2:value></ns2:annotationElement><ns2:annotationElement position="152" colour="-9293568"><ns2:displayCharacter> </ns2:displayCharacter><ns2:description>40.65871</ns2:description><ns2:value>40.658707</ns2:value></ns2:annotationElement><ns2:annotationElement position="153" colour="-2312192"><ns2:displayCharacter> </ns2:displayCharacter><ns2:description>153.43965</ns2:description><ns2:value>153.43965</ns2:value></ns2:annotationElement><ns2:annotationElement position="154" colour="-5210112"><ns2:displayCharacter> </ns2:displayCharacter><ns2:description>106.71696</ns2:description><ns2:value>106.71696</ns2:value></ns2:annotationElement><ns2:annotationElement position="155" colour="-3497472"><ns2:displayCharacter> </ns2:displayCharacter><ns2:description>134.82964</ns2:description><ns2:value>134.82964</ns2:value></ns2:annotationElement><ns2:annotationElement position="156" colour="-3629568"><ns2:displayCharacter> </ns2:displayCharacter><ns2:description>131.75800</ns2:description><ns2:value>131.758</ns2:value></ns2:annotationElement><ns2:annotationElement position="157" colour="-6329856"><ns2:displayCharacter> </ns2:displayCharacter><ns2:description>88.33755</ns2:description><ns2:value>88.337555</ns2:value></ns2:annotationElement><ns2:annotationElement position="158" colour="-7120128"><ns2:displayCharacter> </ns2:displayCharacter><ns2:description>75.89735</ns2:description><ns2:value>75.89735</ns2:value></ns2:annotationElement><ns2:annotationElement position="159" colour="-5407744"><ns2:displayCharacter> </ns2:displayCharacter><ns2:description>103.35339</ns2:description><ns2:value>103.35339</ns2:value></ns2:annotationElement><ns2:annotationElement position="160" colour="-1324288"><ns2:displayCharacter> </ns2:displayCharacter><ns2:description>169.28111</ns2:description><ns2:value>169.28111</ns2:value></ns2:annotationElement><ns2:annotationElement position="161" colour="-6000640"><ns2:displayCharacter> </ns2:displayCharacter><ns2:description>93.39659</ns2:description><ns2:value>93.39659</ns2:value></ns2:annotationElement><ns2:annotationElement position="162" colour="-665600"><ns2:displayCharacter> </ns2:displayCharacter><ns2:description>180.34482</ns2:description><ns2:value>180.34482</ns2:value></ns2:annotationElement><ns2:annotationElement position="163" colour="-1192192"><ns2:displayCharacter> </ns2:displayCharacter><ns2:description>172.39627</ns2:description><ns2:value>172.39627</ns2:value></ns2:annotationElement><ns2:annotationElement position="164" colour="-5012736"><ns2:displayCharacter> </ns2:displayCharacter><ns2:description>109.26270</ns2:description><ns2:value>109.2627</ns2:value></ns2:annotationElement><ns2:annotationElement position="165" colour="-5210368"><ns2:displayCharacter> </ns2:displayCharacter><ns2:description>106.05240</ns2:description><ns2:value>106.0524</ns2:value></ns2:annotationElement><ns2:annotationElement position="166" colour="-4288000"><ns2:displayCharacter> </ns2:displayCharacter><ns2:description>121.59357</ns2:description><ns2:value>121.593575</ns2:value></ns2:annotationElement><ns2:annotationElement position="167" colour="-3563520"><ns2:displayCharacter> </ns2:displayCharacter><ns2:description>133.29909</ns2:description><ns2:value>133.29909</ns2:value></ns2:annotationElement><ns2:annotationElement position="168" colour="-3958784"><ns2:displayCharacter> </ns2:displayCharacter><ns2:description>126.42418</ns2:description><ns2:value>126.42418</ns2:value></ns2:annotationElement><ns2:annotationElement position="169" colour="-665600"><ns2:displayCharacter> </ns2:displayCharacter><ns2:description>180.34482</ns2:description><ns2:value>180.34482</ns2:value></ns2:annotationElement><ns2:annotationElement position="170" colour="-2905088"><ns2:displayCharacter> </ns2:displayCharacter><ns2:description>143.54829</ns2:description><ns2:value>143.5483</ns2:value></ns2:annotationElement><ns2:annotationElement position="171" colour="-1521664"><ns2:displayCharacter> </ns2:displayCharacter><ns2:description>166.56192</ns2:description><ns2:value>166.56192</ns2:value></ns2:annotationElement><ns2:annotationElement position="172" colour="-4024320"><ns2:displayCharacter> </ns2:displayCharacter><ns2:description>126.36773</ns2:description><ns2:value>126.36773</ns2:value></ns2:annotationElement><ns2:annotationElement position="173" colour="-10610944"><ns2:displayCharacter> </ns2:displayCharacter><ns2:description>18.87471</ns2:description><ns2:value>18.874708</ns2:value></ns2:annotationElement><ns2:annotationElement position="174" colour="-7646976"><ns2:displayCharacter> </ns2:displayCharacter><ns2:description>67.08594</ns2:description><ns2:value>67.08594</ns2:value></ns2:annotationElement><ns2:annotationElement position="175" colour="-11467264"><ns2:displayCharacter> </ns2:displayCharacter><ns2:description>5.30936</ns2:description><ns2:value>5.309359</ns2:value></ns2:annotationElement><ns2:annotationElement position="176" colour="-10545152"><ns2:displayCharacter> </ns2:displayCharacter><ns2:description>19.61055</ns2:description><ns2:value>19.610546</ns2:value></ns2:annotationElement><ns2:annotationElement position="177" colour="-9096192"><ns2:displayCharacter> </ns2:displayCharacter><ns2:description>43.60314</ns2:description><ns2:value>43.60314</ns2:value></ns2:annotationElement><ns2:annotationElement position="178" colour="-9161984"><ns2:displayCharacter> </ns2:displayCharacter><ns2:description>42.59037</ns2:description><ns2:value>42.59037</ns2:value></ns2:annotationElement><ns2:annotationElement position="179" colour="-10808576"><ns2:displayCharacter> </ns2:displayCharacter><ns2:description>15.93914</ns2:description><ns2:value>15.9391365</ns2:value></ns2:annotationElement><ns2:annotationElement position="180" colour="-8569344"><ns2:displayCharacter> </ns2:displayCharacter><ns2:description>51.88611</ns2:description><ns2:value>51.886112</ns2:value></ns2:annotationElement><ns2:annotationElement position="181" colour="-8569344"><ns2:displayCharacter> </ns2:displayCharacter><ns2:description>51.59183</ns2:description><ns2:value>51.591827</ns2:value></ns2:annotationElement><ns2:annotationElement position="182" colour="-8832768"><ns2:displayCharacter> </ns2:displayCharacter><ns2:description>47.79634</ns2:description><ns2:value>47.796345</ns2:value></ns2:annotationElement><ns2:annotationElement position="183" colour="-8766976"><ns2:displayCharacter> </ns2:displayCharacter><ns2:description>48.42118</ns2:description><ns2:value>48.421185</ns2:value></ns2:annotationElement><ns2:annotationElement position="184" colour="-8174080"><ns2:displayCharacter> </ns2:displayCharacter><ns2:description>58.47565</ns2:description><ns2:value>58.47565</ns2:value></ns2:annotationElement><ns2:annotationElement position="185" colour="-7910656"><ns2:displayCharacter> </ns2:displayCharacter><ns2:description>62.19523</ns2:description><ns2:value>62.19523</ns2:value></ns2:annotationElement><ns2:annotationElement position="186" colour="-8305664"><ns2:displayCharacter> </ns2:displayCharacter><ns2:description>56.28168</ns2:description><ns2:value>56.281685</ns2:value></ns2:annotationElement><ns2:annotationElement position="187" colour="-7713024"><ns2:displayCharacter> </ns2:displayCharacter><ns2:description>66.10982</ns2:description><ns2:value>66.10982</ns2:value></ns2:annotationElement><ns2:annotationElement position="188" colour="-8437504"><ns2:displayCharacter> </ns2:displayCharacter><ns2:description>53.96939</ns2:description><ns2:value>53.96939</ns2:value></ns2:annotationElement><ns2:annotationElement position="189" colour="-8635136"><ns2:displayCharacter> </ns2:displayCharacter><ns2:description>50.91426</ns2:description><ns2:value>50.91426</ns2:value></ns2:annotationElement><ns2:annotationElement position="190" colour="-8371712"><ns2:displayCharacter> </ns2:displayCharacter><ns2:description>54.86654</ns2:description><ns2:value>54.866543</ns2:value></ns2:annotationElement><ns2:annotationElement position="191" colour="-8964352"><ns2:displayCharacter> </ns2:displayCharacter><ns2:description>45.79430</ns2:description><ns2:value>45.794304</ns2:value></ns2:annotationElement><ns2:annotationElement position="192" colour="-8964352"><ns2:displayCharacter> </ns2:displayCharacter><ns2:description>45.72955</ns2:description><ns2:value>45.729553</ns2:value></ns2:annotationElement><ns2:annotationElement position="193" colour="-8964352"><ns2:displayCharacter> </ns2:displayCharacter><ns2:description>45.85005</ns2:description><ns2:value>45.85005</ns2:value></ns2:annotationElement><ns2:annotationElement position="194" colour="-8503296"><ns2:displayCharacter> </ns2:displayCharacter><ns2:description>53.04204</ns2:description><ns2:value>53.042038</ns2:value></ns2:annotationElement><ns2:annotationElement position="195" colour="-8700928"><ns2:displayCharacter> </ns2:displayCharacter><ns2:description>49.77768</ns2:description><ns2:value>49.777676</ns2:value></ns2:annotationElement><ns2:annotationElement position="196" colour="-9359616"><ns2:displayCharacter> </ns2:displayCharacter><ns2:description>39.05726</ns2:description><ns2:value>39.05726</ns2:value></ns2:annotationElement><ns2:annotationElement position="197" colour="-9293824"><ns2:displayCharacter> </ns2:displayCharacter><ns2:description>40.33123</ns2:description><ns2:value>40.331226</ns2:value></ns2:annotationElement><ns2:annotationElement position="198" colour="-9491200"><ns2:displayCharacter> </ns2:displayCharacter><ns2:description>37.46918</ns2:description><ns2:value>37.469177</ns2:value></ns2:annotationElement><ns2:annotationElement position="199" colour="-8964352"><ns2:displayCharacter> </ns2:displayCharacter><ns2:description>45.43502</ns2:description><ns2:value>45.435024</ns2:value></ns2:annotationElement><ns2:annotationElement position="200" colour="-8240128"><ns2:displayCharacter> </ns2:displayCharacter><ns2:description>56.78595</ns2:description><ns2:value>56.785954</ns2:value></ns2:annotationElement><ns2:annotationElement position="201" colour="-8371712"><ns2:displayCharacter> </ns2:displayCharacter><ns2:description>54.67027</ns2:description><ns2:value>54.670265</ns2:value></ns2:annotationElement><ns2:annotationElement position="202" colour="-8108032"><ns2:displayCharacter> </ns2:displayCharacter><ns2:description>59.70096</ns2:description><ns2:value>59.700962</ns2:value></ns2:annotationElement><ns2:annotationElement position="203" colour="-8174080"><ns2:displayCharacter> </ns2:displayCharacter><ns2:description>57.96188</ns2:description><ns2:value>57.96188</ns2:value></ns2:annotationElement><ns2:annotationElement position="204" colour="-8437760"><ns2:displayCharacter> </ns2:displayCharacter><ns2:description>53.67657</ns2:description><ns2:value>53.676567</ns2:value></ns2:annotationElement><ns2:annotationElement position="205" colour="-8371456"><ns2:displayCharacter> </ns2:displayCharacter><ns2:description>55.42183</ns2:description><ns2:value>55.421833</ns2:value></ns2:annotationElement><ns2:annotationElement position="206" colour="-8240128"><ns2:displayCharacter> </ns2:displayCharacter><ns2:description>56.93044</ns2:description><ns2:value>56.93044</ns2:value></ns2:annotationElement><ns2:annotationElement position="207" colour="-8503552"><ns2:displayCharacter> </ns2:displayCharacter><ns2:description>52.70654</ns2:description><ns2:value>52.706543</ns2:value></ns2:annotationElement><ns2:annotationElement position="208" colour="-8700928"><ns2:displayCharacter> </ns2:displayCharacter><ns2:description>50.30536</ns2:description><ns2:value>50.305355</ns2:value></ns2:annotationElement><ns2:annotationElement position="209" colour="-8503552"><ns2:displayCharacter> </ns2:displayCharacter><ns2:description>52.84311</ns2:description><ns2:value>52.843105</ns2:value></ns2:annotationElement><ns2:annotationElement position="210" colour="-8240128"><ns2:displayCharacter> </ns2:displayCharacter><ns2:description>56.98277</ns2:description><ns2:value>56.98277</ns2:value></ns2:annotationElement><ns2:annotationElement position="211" colour="-8503296"><ns2:displayCharacter> </ns2:displayCharacter><ns2:description>53.30403</ns2:description><ns2:value>53.30403</ns2:value></ns2:annotationElement><ns2:annotationElement position="212" colour="-8635136"><ns2:displayCharacter> </ns2:displayCharacter><ns2:description>51.20508</ns2:description><ns2:value>51.20508</ns2:value></ns2:annotationElement><ns2:annotationElement position="213" colour="-8240128"><ns2:displayCharacter> </ns2:displayCharacter><ns2:description>56.83591</ns2:description><ns2:value>56.835907</ns2:value></ns2:annotationElement><ns2:annotationElement position="214" colour="-8371712"><ns2:displayCharacter> </ns2:displayCharacter><ns2:description>55.27695</ns2:description><ns2:value>55.276947</ns2:value></ns2:annotationElement><ns2:annotationElement position="215" colour="-8635136"><ns2:displayCharacter> </ns2:displayCharacter><ns2:description>51.21249</ns2:description><ns2:value>51.21249</ns2:value></ns2:annotationElement><ns2:annotationElement position="216" colour="-8371712"><ns2:displayCharacter> </ns2:displayCharacter><ns2:description>55.16173</ns2:description><ns2:value>55.161728</ns2:value></ns2:annotationElement><ns2:annotationElement position="217" colour="-8371712"><ns2:displayCharacter> </ns2:displayCharacter><ns2:description>54.96979</ns2:description><ns2:value>54.96979</ns2:value></ns2:annotationElement><ns2:annotationElement position="218" colour="-8634880"><ns2:displayCharacter> </ns2:displayCharacter><ns2:description>51.35271</ns2:description><ns2:value>51.35271</ns2:value></ns2:annotationElement><ns2:annotationElement position="219" colour="-8634880"><ns2:displayCharacter> </ns2:displayCharacter><ns2:description>51.40689</ns2:description><ns2:value>51.40689</ns2:value></ns2:annotationElement><ns2:annotationElement position="220" colour="-8305920"><ns2:displayCharacter> </ns2:displayCharacter><ns2:description>56.07524</ns2:description><ns2:value>56.07524</ns2:value></ns2:annotationElement><ns2:annotationElement position="221" colour="-8239872"><ns2:displayCharacter> </ns2:displayCharacter><ns2:description>57.45061</ns2:description><ns2:value>57.450607</ns2:value></ns2:annotationElement><ns2:annotationElement position="222" colour="-8700928"><ns2:displayCharacter> </ns2:displayCharacter><ns2:description>50.27058</ns2:description><ns2:value>50.270584</ns2:value></ns2:annotationElement><ns2:annotationElement position="223" colour="-8569344"><ns2:displayCharacter> </ns2:displayCharacter><ns2:description>51.82372</ns2:description><ns2:value>51.823715</ns2:value></ns2:annotationElement><ns2:annotationElement position="224" colour="-8239872"><ns2:displayCharacter> </ns2:displayCharacter><ns2:description>57.63793</ns2:description><ns2:value>57.63793</ns2:value></ns2:annotationElement><ns2:annotationElement position="225" colour="-8766976"><ns2:displayCharacter> </ns2:displayCharacter><ns2:description>48.60517</ns2:description><ns2:value>48.60517</ns2:value></ns2:annotationElement><ns2:annotationElement position="226" colour="-8569344"><ns2:displayCharacter> </ns2:displayCharacter><ns2:description>51.57984</ns2:description><ns2:value>51.579838</ns2:value></ns2:annotationElement><ns2:annotationElement position="227" colour="-8305664"><ns2:displayCharacter> </ns2:displayCharacter><ns2:description>56.58627</ns2:description><ns2:value>56.58627</ns2:value></ns2:annotationElement><ns2:annotationElement position="228" colour="-8437504"><ns2:displayCharacter> </ns2:displayCharacter><ns2:description>54.36086</ns2:description><ns2:value>54.360863</ns2:value></ns2:annotationElement><ns2:annotationElement position="229" colour="-8503552"><ns2:displayCharacter> </ns2:displayCharacter><ns2:description>52.74623</ns2:description><ns2:value>52.746227</ns2:value></ns2:annotationElement><ns2:annotationElement position="230" colour="-8832768"><ns2:displayCharacter> </ns2:displayCharacter><ns2:description>47.49604</ns2:description><ns2:value>47.496044</ns2:value></ns2:annotationElement><ns2:label>Quality</ns2:label><ns2:description>Alignment Quality based on Blosum62 scores</ns2:description></ns2:Annotation><ns2:Annotation graph="true" graphType="1" graphGroup="-1" graphHeight="40" id="ann53" scoreOnly="false" visible="true" centreColLabels="false" scaleColLabels="false" showAllColLabels="false" autoCalculated="true" belowAlignment="true" calcId=""><ns2:annotationElement position="0"><ns2:displayCharacter>D</ns2:displayCharacter><ns2:description>D 19%</ns2:description><ns2:value>18.867924</ns2:value></ns2:annotationElement><ns2:annotationElement position="1"><ns2:displayCharacter>D</ns2:displayCharacter><ns2:description>D 21%</ns2:description><ns2:value>20.754717</ns2:value></ns2:annotationElement><ns2:annotationElement position="2"><ns2:displayCharacter>D</ns2:displayCharacter><ns2:description>D 28%</ns2:description><ns2:value>28.301888</ns2:value></ns2:annotationElement><ns2:annotationElement position="3"><ns2:displayCharacter>P</ns2:displayCharacter><ns2:description>P 19%</ns2:description><ns2:value>18.867924</ns2:value></ns2:annotationElement><ns2:annotationElement position="4"><ns2:displayCharacter>D</ns2:displayCharacter><ns2:description>D 21%</ns2:description><ns2:value>20.754717</ns2:value></ns2:annotationElement><ns2:annotationElement position="5"><ns2:displayCharacter>D</ns2:displayCharacter><ns2:description>D 28%</ns2:description><ns2:value>28.301888</ns2:value></ns2:annotationElement><ns2:annotationElement position="6"><ns2:displayCharacter>+</ns2:displayCharacter><ns2:description>[DP] 19%</ns2:description><ns2:value>18.867924</ns2:value></ns2:annotationElement><ns2:annotationElement position="7"><ns2:displayCharacter>D</ns2:displayCharacter><ns2:description>D 30%</ns2:description><ns2:value>30.188679</ns2:value></ns2:annotationElement><ns2:annotationElement position="8"><ns2:displayCharacter>P</ns2:displayCharacter><ns2:description>P 26%</ns2:description><ns2:value>26.415094</ns2:value></ns2:annotationElement><ns2:annotationElement position="9"><ns2:displayCharacter>P</ns2:displayCharacter><ns2:description>P 25%</ns2:description><ns2:value>24.528301</ns2:value></ns2:annotationElement><ns2:annotationElement position="10"><ns2:displayCharacter>D</ns2:displayCharacter><ns2:description>D 25%</ns2:description><ns2:value>24.528301</ns2:value></ns2:annotationElement><ns2:annotationElement position="11"><ns2:displayCharacter>P</ns2:displayCharacter><ns2:description>P 23%</ns2:description><ns2:value>22.64151</ns2:value></ns2:annotationElement><ns2:annotationElement position="12"><ns2:displayCharacter>D</ns2:displayCharacter><ns2:description>D 26%</ns2:description><ns2:value>26.415094</ns2:value></ns2:annotationElement><ns2:annotationElement position="13"><ns2:displayCharacter>D</ns2:displayCharacter><ns2:description>D 40%</ns2:description><ns2:value>39.622643</ns2:value></ns2:annotationElement><ns2:annotationElement position="14"><ns2:displayCharacter>V</ns2:displayCharacter><ns2:description>V 19%</ns2:description><ns2:value>18.867924</ns2:value></ns2:annotationElement><ns2:annotationElement position="15"><ns2:displayCharacter>D</ns2:displayCharacter><ns2:description>D 21%</ns2:description><ns2:value>20.754717</ns2:value></ns2:annotationElement><ns2:annotationElement position="16"><ns2:displayCharacter>D</ns2:displayCharacter><ns2:description>D 15%</ns2:description><ns2:value>15.094339</ns2:value></ns2:annotationElement><ns2:annotationElement position="17"><ns2:displayCharacter>D</ns2:displayCharacter><ns2:description>D 15%</ns2:description><ns2:value>15.094339</ns2:value></ns2:annotationElement><ns2:annotationElement position="18"><ns2:displayCharacter>Q</ns2:displayCharacter><ns2:description>Q 19%</ns2:description><ns2:value>18.867924</ns2:value></ns2:annotationElement><ns2:annotationElement position="19"><ns2:displayCharacter>Q</ns2:displayCharacter><ns2:description>Q 21%</ns2:description><ns2:value>20.754717</ns2:value></ns2:annotationElement><ns2:annotationElement position="20"><ns2:displayCharacter>V</ns2:displayCharacter><ns2:description>V 32%</ns2:description><ns2:value>32.07547</ns2:value></ns2:annotationElement><ns2:annotationElement position="21"><ns2:displayCharacter>L</ns2:displayCharacter><ns2:description>L 30%</ns2:description><ns2:value>30.188679</ns2:value></ns2:annotationElement><ns2:annotationElement position="22"><ns2:displayCharacter>L</ns2:displayCharacter><ns2:description>L 28%</ns2:description><ns2:value>28.301888</ns2:value></ns2:annotationElement><ns2:annotationElement position="23"><ns2:displayCharacter>V</ns2:displayCharacter><ns2:description>V 28%</ns2:description><ns2:value>28.301888</ns2:value></ns2:annotationElement><ns2:annotationElement position="24"><ns2:displayCharacter>P</ns2:displayCharacter><ns2:description>P 28%</ns2:description><ns2:value>28.301888</ns2:value></ns2:annotationElement><ns2:annotationElement position="25"><ns2:displayCharacter>D</ns2:displayCharacter><ns2:description>D 47%</ns2:description><ns2:value>47.16981</ns2:value></ns2:annotationElement><ns2:annotationElement position="26"><ns2:displayCharacter>D</ns2:displayCharacter><ns2:description>D 62%</ns2:description><ns2:value>62.264153</ns2:value></ns2:annotationElement><ns2:annotationElement position="27"><ns2:displayCharacter>P</ns2:displayCharacter><ns2:description>P 49%</ns2:description><ns2:value>49.056602</ns2:value></ns2:annotationElement><ns2:annotationElement position="28"><ns2:displayCharacter>V</ns2:displayCharacter><ns2:description>V 49%</ns2:description><ns2:value>49.056602</ns2:value></ns2:annotationElement><ns2:annotationElement position="29"><ns2:displayCharacter>L</ns2:displayCharacter><ns2:description>L 75%</ns2:description><ns2:value>75.471695</ns2:value></ns2:annotationElement><ns2:annotationElement position="30"><ns2:displayCharacter>L</ns2:displayCharacter><ns2:description>L 66%</ns2:description><ns2:value>66.037735</ns2:value></ns2:annotationElement><ns2:annotationElement position="31"><ns2:displayCharacter>V</ns2:displayCharacter><ns2:description>V 66%</ns2:description><ns2:value>66.037735</ns2:value></ns2:annotationElement><ns2:annotationElement position="32"><ns2:displayCharacter>L</ns2:displayCharacter><ns2:description>L 62%</ns2:description><ns2:value>62.264153</ns2:value></ns2:annotationElement><ns2:annotationElement position="33"><ns2:displayCharacter>L</ns2:displayCharacter><ns2:description>L 92%</ns2:description><ns2:value>92.45283</ns2:value></ns2:annotationElement><ns2:annotationElement position="34"><ns2:displayCharacter>L</ns2:displayCharacter><ns2:description>L 94%</ns2:description><ns2:value>94.33962</ns2:value></ns2:annotationElement><ns2:annotationElement position="35"><ns2:displayCharacter>V</ns2:displayCharacter><ns2:description>V 43%</ns2:description><ns2:value>43.396225</ns2:value></ns2:annotationElement><ns2:annotationElement position="36"><ns2:displayCharacter>L</ns2:displayCharacter><ns2:description>L 85%</ns2:description><ns2:value>84.90566</ns2:value></ns2:annotationElement><ns2:annotationElement position="37"><ns2:displayCharacter>L</ns2:displayCharacter><ns2:description>L 96%</ns2:description><ns2:value>96.22642</ns2:value></ns2:annotationElement><ns2:annotationElement position="38"><ns2:displayCharacter>L</ns2:displayCharacter><ns2:description>L 81%</ns2:description><ns2:value>81.13207</ns2:value></ns2:annotationElement><ns2:annotationElement position="39"><ns2:displayCharacter>L</ns2:displayCharacter><ns2:description>L 75%</ns2:description><ns2:value>75.471695</ns2:value></ns2:annotationElement><ns2:annotationElement position="40"><ns2:displayCharacter>L</ns2:displayCharacter><ns2:description>L 79%</ns2:description><ns2:value>79.245285</ns2:value></ns2:annotationElement><ns2:annotationElement position="41"><ns2:displayCharacter>L</ns2:displayCharacter><ns2:description>L 91%</ns2:description><ns2:value>90.56604</ns2:value></ns2:annotationElement><ns2:annotationElement position="42"><ns2:displayCharacter>L</ns2:displayCharacter><ns2:description>L 81%</ns2:description><ns2:value>81.13207</ns2:value></ns2:annotationElement><ns2:annotationElement position="43"><ns2:displayCharacter>L</ns2:displayCharacter><ns2:description>L 70%</ns2:description><ns2:value>69.81132</ns2:value></ns2:annotationElement><ns2:annotationElement position="44"><ns2:displayCharacter>L</ns2:displayCharacter><ns2:description>L 100%</ns2:description><ns2:value>100.0</ns2:value></ns2:annotationElement><ns2:annotationElement position="45"><ns2:displayCharacter>V</ns2:displayCharacter><ns2:description>V 64%</ns2:description><ns2:value>64.15094</ns2:value></ns2:annotationElement><ns2:annotationElement position="46"><ns2:displayCharacter>L</ns2:displayCharacter><ns2:description>L 53%</ns2:description><ns2:value>52.83019</ns2:value></ns2:annotationElement><ns2:annotationElement position="47"><ns2:displayCharacter>L</ns2:displayCharacter><ns2:description>L 79%</ns2:description><ns2:value>79.245285</ns2:value></ns2:annotationElement><ns2:annotationElement position="48"><ns2:displayCharacter>L</ns2:displayCharacter><ns2:description>L 68%</ns2:description><ns2:value>67.92453</ns2:value></ns2:annotationElement><ns2:annotationElement position="49"><ns2:displayCharacter>V</ns2:displayCharacter><ns2:description>V 43%</ns2:description><ns2:value>43.396225</ns2:value></ns2:annotationElement><ns2:annotationElement position="50"><ns2:displayCharacter>L</ns2:displayCharacter><ns2:description>L 55%</ns2:description><ns2:value>54.71698</ns2:value></ns2:annotationElement><ns2:annotationElement position="51"><ns2:displayCharacter>L</ns2:displayCharacter><ns2:description>L 92%</ns2:description><ns2:value>92.45283</ns2:value></ns2:annotationElement><ns2:annotationElement position="52"><ns2:displayCharacter>V</ns2:displayCharacter><ns2:description>V 79%</ns2:description><ns2:value>79.245285</ns2:value></ns2:annotationElement><ns2:annotationElement position="53"><ns2:displayCharacter>L</ns2:displayCharacter><ns2:description>L 49%</ns2:description><ns2:value>49.056602</ns2:value></ns2:annotationElement><ns2:annotationElement position="54"><ns2:displayCharacter>C</ns2:displayCharacter><ns2:description>C 57%</ns2:description><ns2:value>56.603775</ns2:value></ns2:annotationElement><ns2:annotationElement position="55"><ns2:displayCharacter>L</ns2:displayCharacter><ns2:description>L 45%</ns2:description><ns2:value>45.28302</ns2:value></ns2:annotationElement><ns2:annotationElement position="56"><ns2:displayCharacter>V</ns2:displayCharacter><ns2:description>V 23%</ns2:description><ns2:value>22.64151</ns2:value></ns2:annotationElement><ns2:annotationElement position="57"><ns2:displayCharacter>Q</ns2:displayCharacter><ns2:description>Q 21%</ns2:description><ns2:value>20.754717</ns2:value></ns2:annotationElement><ns2:annotationElement position="58"><ns2:displayCharacter>A</ns2:displayCharacter><ns2:description>A 17%</ns2:description><ns2:value>16.981133</ns2:value></ns2:annotationElement><ns2:annotationElement position="59"><ns2:displayCharacter>D</ns2:displayCharacter><ns2:description>D 34%</ns2:description><ns2:value>33.962265</ns2:value></ns2:annotationElement><ns2:annotationElement position="60"><ns2:displayCharacter>V</ns2:displayCharacter><ns2:description>V 42%</ns2:description><ns2:value>41.509434</ns2:value></ns2:annotationElement><ns2:annotationElement position="61"><ns2:displayCharacter>P</ns2:displayCharacter><ns2:description>P 26%</ns2:description><ns2:value>26.415094</ns2:value></ns2:annotationElement><ns2:annotationElement position="62"><ns2:displayCharacter>+</ns2:displayCharacter><ns2:description>[CV] 28%</ns2:description><ns2:value>28.301888</ns2:value></ns2:annotationElement><ns2:annotationElement position="63"><ns2:displayCharacter>N</ns2:displayCharacter><ns2:description>N 34%</ns2:description><ns2:value>33.962265</ns2:value></ns2:annotationElement><ns2:annotationElement position="64"><ns2:displayCharacter>V</ns2:displayCharacter><ns2:description>V 28%</ns2:description><ns2:value>28.301888</ns2:value></ns2:annotationElement><ns2:annotationElement position="65"><ns2:displayCharacter>V</ns2:displayCharacter><ns2:description>V 38%</ns2:description><ns2:value>37.735847</ns2:value></ns2:annotationElement><ns2:annotationElement position="66"><ns2:displayCharacter>S</ns2:displayCharacter><ns2:description>S 77%</ns2:description><ns2:value>77.35849</ns2:value></ns2:annotationElement><ns2:annotationElement position="67"><ns2:displayCharacter>N</ns2:displayCharacter><ns2:description>N 55%</ns2:description><ns2:value>54.71698</ns2:value></ns2:annotationElement><ns2:annotationElement position="68"><ns2:displayCharacter>V</ns2:displayCharacter><ns2:description>V 77%</ns2:description><ns2:value>77.35849</ns2:value></ns2:annotationElement><ns2:annotationElement position="69"><ns2:displayCharacter>V</ns2:displayCharacter><ns2:description>V 42%</ns2:description><ns2:value>41.509434</ns2:value></ns2:annotationElement><ns2:annotationElement position="70"><ns2:displayCharacter>S</ns2:displayCharacter><ns2:description>S 100%</ns2:description><ns2:value>100.0</ns2:value></ns2:annotationElement><ns2:annotationElement position="71"><ns2:displayCharacter>V</ns2:displayCharacter><ns2:description>V 49%</ns2:description><ns2:value>49.056602</ns2:value></ns2:annotationElement><ns2:annotationElement position="72"><ns2:displayCharacter>V</ns2:displayCharacter><ns2:description>V 68%</ns2:description><ns2:value>67.92453</ns2:value></ns2:annotationElement><ns2:annotationElement position="73"><ns2:displayCharacter>S</ns2:displayCharacter><ns2:description>S 43%</ns2:description><ns2:value>43.396225</ns2:value></ns2:annotationElement><ns2:annotationElement position="74"><ns2:displayCharacter>S</ns2:displayCharacter><ns2:description>S 91%</ns2:description><ns2:value>90.56604</ns2:value></ns2:annotationElement><ns2:annotationElement position="75"><ns2:displayCharacter>V</ns2:displayCharacter><ns2:description>V 98%</ns2:description><ns2:value>98.113205</ns2:value></ns2:annotationElement><ns2:annotationElement position="76"><ns2:displayCharacter>V</ns2:displayCharacter><ns2:description>V 62%</ns2:description><ns2:value>62.264153</ns2:value></ns2:annotationElement><ns2:annotationElement position="77"><ns2:displayCharacter>S</ns2:displayCharacter><ns2:description>S 100%</ns2:description><ns2:value>100.0</ns2:value></ns2:annotationElement><ns2:annotationElement position="78"><ns2:displayCharacter>V</ns2:displayCharacter><ns2:description>V 70%</ns2:description><ns2:value>69.81132</ns2:value></ns2:annotationElement><ns2:annotationElement position="79"><ns2:displayCharacter>V</ns2:displayCharacter><ns2:description>V 75%</ns2:description><ns2:value>75.471695</ns2:value></ns2:annotationElement><ns2:annotationElement position="80"><ns2:displayCharacter>L</ns2:displayCharacter><ns2:description>L 49%</ns2:description><ns2:value>49.056602</ns2:value></ns2:annotationElement><ns2:annotationElement position="81"><ns2:displayCharacter>S</ns2:displayCharacter><ns2:description>S 55%</ns2:description><ns2:value>54.71698</ns2:value></ns2:annotationElement><ns2:annotationElement position="82"><ns2:displayCharacter>V</ns2:displayCharacter><ns2:description>V 98%</ns2:description><ns2:value>98.113205</ns2:value></ns2:annotationElement><ns2:annotationElement position="83"><ns2:displayCharacter>V</ns2:displayCharacter><ns2:description>V 47%</ns2:description><ns2:value>47.16981</ns2:value></ns2:annotationElement><ns2:annotationElement position="84"><ns2:displayCharacter>S</ns2:displayCharacter><ns2:description>S 100%</ns2:description><ns2:value>100.0</ns2:value></ns2:annotationElement><ns2:annotationElement position="85"><ns2:displayCharacter>Q</ns2:displayCharacter><ns2:description>Q 36%</ns2:description><ns2:value>35.849056</ns2:value></ns2:annotationElement><ns2:annotationElement position="86"><ns2:displayCharacter>V</ns2:displayCharacter><ns2:description>V 92%</ns2:description><ns2:value>92.45283</ns2:value></ns2:annotationElement><ns2:annotationElement position="87"><ns2:displayCharacter>V</ns2:displayCharacter><ns2:description>V 66%</ns2:description><ns2:value>66.037735</ns2:value></ns2:annotationElement><ns2:annotationElement position="88"><ns2:displayCharacter>C</ns2:displayCharacter><ns2:description>C 45%</ns2:description><ns2:value>45.28302</ns2:value></ns2:annotationElement><ns2:annotationElement position="89"><ns2:displayCharacter>V</ns2:displayCharacter><ns2:description>V 89%</ns2:description><ns2:value>88.679245</ns2:value></ns2:annotationElement><ns2:annotationElement position="90"><ns2:displayCharacter>V</ns2:displayCharacter><ns2:description>V 51%</ns2:description><ns2:value>50.943398</ns2:value></ns2:annotationElement><ns2:annotationElement position="91"><ns2:displayCharacter>N</ns2:displayCharacter><ns2:description>N 43%</ns2:description><ns2:value>43.396225</ns2:value></ns2:annotationElement><ns2:annotationElement position="92"><ns2:displayCharacter>V</ns2:displayCharacter><ns2:description>V 40%</ns2:description><ns2:value>39.622643</ns2:value></ns2:annotationElement><ns2:annotationElement position="93"><ns2:displayCharacter>H</ns2:displayCharacter><ns2:description>H 66%</ns2:description><ns2:value>66.037735</ns2:value></ns2:annotationElement><ns2:annotationElement position="94"><ns2:displayCharacter>D</ns2:displayCharacter><ns2:description>D 40%</ns2:description><ns2:value>39.622643</ns2:value></ns2:annotationElement><ns2:annotationElement position="95"><ns2:displayCharacter>H</ns2:displayCharacter><ns2:description>H 36%</ns2:description><ns2:value>35.849056</ns2:value></ns2:annotationElement><ns2:annotationElement position="96"><ns2:displayCharacter>D</ns2:displayCharacter><ns2:description>D 70%</ns2:description><ns2:value>69.81132</ns2:value></ns2:annotationElement><ns2:annotationElement position="97"><ns2:displayCharacter>D</ns2:displayCharacter><ns2:description>D 28%</ns2:description><ns2:value>28.301888</ns2:value></ns2:annotationElement><ns2:annotationElement position="98"><ns2:displayCharacter>D</ns2:displayCharacter><ns2:description>D 51%</ns2:description><ns2:value>50.943398</ns2:value></ns2:annotationElement><ns2:annotationElement position="99"><ns2:displayCharacter>V</ns2:displayCharacter><ns2:description>V 43%</ns2:description><ns2:value>43.396225</ns2:value></ns2:annotationElement><ns2:annotationElement position="100"><ns2:displayCharacter>S</ns2:displayCharacter><ns2:description>S 28%</ns2:description><ns2:value>28.301888</ns2:value></ns2:annotationElement><ns2:annotationElement position="101"><ns2:displayCharacter>S</ns2:displayCharacter><ns2:description>S 60%</ns2:description><ns2:value>60.377357</ns2:value></ns2:annotationElement><ns2:annotationElement position="102"><ns2:displayCharacter>V</ns2:displayCharacter><ns2:description>V 51%</ns2:description><ns2:value>50.943398</ns2:value></ns2:annotationElement><ns2:annotationElement position="103"><ns2:displayCharacter>V</ns2:displayCharacter><ns2:description>V 51%</ns2:description><ns2:value>50.943398</ns2:value></ns2:annotationElement><ns2:annotationElement position="104"><ns2:displayCharacter>R</ns2:displayCharacter><ns2:description>R 28%</ns2:description><ns2:value>28.301888</ns2:value></ns2:annotationElement><ns2:annotationElement position="105"><ns2:displayCharacter>Y</ns2:displayCharacter><ns2:description>Y 19%</ns2:description><ns2:value>18.867924</ns2:value></ns2:annotationElement><ns2:annotationElement position="106"><ns2:displayCharacter>P</ns2:displayCharacter><ns2:description>P 30%</ns2:description><ns2:value>30.188679</ns2:value></ns2:annotationElement><ns2:annotationElement position="107"><ns2:displayCharacter>D</ns2:displayCharacter><ns2:description>D 19%</ns2:description><ns2:value>18.867924</ns2:value></ns2:annotationElement><ns2:annotationElement position="108"><ns2:displayCharacter>D</ns2:displayCharacter><ns2:description>D 58%</ns2:description><ns2:value>58.490566</ns2:value></ns2:annotationElement><ns2:annotationElement position="109"><ns2:displayCharacter>H</ns2:displayCharacter><ns2:description>H 23%</ns2:description><ns2:value>22.64151</ns2:value></ns2:annotationElement><ns2:annotationElement position="110"><ns2:displayCharacter>D</ns2:displayCharacter><ns2:description>D 66%</ns2:description><ns2:value>66.037735</ns2:value></ns2:annotationElement><ns2:annotationElement position="111"><ns2:displayCharacter>D</ns2:displayCharacter><ns2:description>D 66%</ns2:description><ns2:value>66.037735</ns2:value></ns2:annotationElement><ns2:annotationElement position="112"><ns2:displayCharacter>D</ns2:displayCharacter><ns2:description>D 30%</ns2:description><ns2:value>30.188679</ns2:value></ns2:annotationElement><ns2:annotationElement position="113"><ns2:displayCharacter>P</ns2:displayCharacter><ns2:description>P 36%</ns2:description><ns2:value>35.849056</ns2:value></ns2:annotationElement><ns2:annotationElement position="114"><ns2:displayCharacter>H</ns2:displayCharacter><ns2:description>H 17%</ns2:description><ns2:value>16.981133</ns2:value></ns2:annotationElement><ns2:annotationElement position="115"><ns2:displayCharacter>D</ns2:displayCharacter><ns2:description>D 32%</ns2:description><ns2:value>32.07547</ns2:value></ns2:annotationElement><ns2:annotationElement position="116"><ns2:displayCharacter>D</ns2:displayCharacter><ns2:description>D 28%</ns2:description><ns2:value>28.301888</ns2:value></ns2:annotationElement><ns2:annotationElement position="117"><ns2:displayCharacter>D</ns2:displayCharacter><ns2:description>D 32%</ns2:description><ns2:value>32.07547</ns2:value></ns2:annotationElement><ns2:annotationElement position="118"><ns2:displayCharacter>P</ns2:displayCharacter><ns2:description>P 45%</ns2:description><ns2:value>45.28302</ns2:value></ns2:annotationElement><ns2:annotationElement position="119"><ns2:displayCharacter>L</ns2:displayCharacter><ns2:description>L 87%</ns2:description><ns2:value>86.79245</ns2:value></ns2:annotationElement><ns2:annotationElement position="120"><ns2:displayCharacter>S</ns2:displayCharacter><ns2:description>S 32%</ns2:description><ns2:value>32.07547</ns2:value></ns2:annotationElement><ns2:annotationElement position="121"><ns2:displayCharacter>S</ns2:displayCharacter><ns2:description>S 75%</ns2:description><ns2:value>75.471695</ns2:value></ns2:annotationElement><ns2:annotationElement position="122"><ns2:displayCharacter>L</ns2:displayCharacter><ns2:description>L 98%</ns2:description><ns2:value>98.113205</ns2:value></ns2:annotationElement><ns2:annotationElement position="123"><ns2:displayCharacter>V</ns2:displayCharacter><ns2:description>V 64%</ns2:description><ns2:value>64.15094</ns2:value></ns2:annotationElement><ns2:annotationElement position="124"><ns2:displayCharacter>S</ns2:displayCharacter><ns2:description>S 49%</ns2:description><ns2:value>49.056602</ns2:value></ns2:annotationElement><ns2:annotationElement position="125"><ns2:displayCharacter>S</ns2:displayCharacter><ns2:description>S 28%</ns2:description><ns2:value>28.301888</ns2:value></ns2:annotationElement><ns2:annotationElement position="126"><ns2:displayCharacter>L</ns2:displayCharacter><ns2:description>L 94%</ns2:description><ns2:value>94.33962</ns2:value></ns2:annotationElement><ns2:annotationElement position="127"><ns2:displayCharacter>V</ns2:displayCharacter><ns2:description>V 57%</ns2:description><ns2:value>56.603775</ns2:value></ns2:annotationElement><ns2:annotationElement position="128"><ns2:displayCharacter>S</ns2:displayCharacter><ns2:description>S 72%</ns2:description><ns2:value>71.69811</ns2:value></ns2:annotationElement><ns2:annotationElement position="129"><ns2:displayCharacter>L</ns2:displayCharacter><ns2:description>L 100%</ns2:description><ns2:value>100.0</ns2:value></ns2:annotationElement><ns2:annotationElement position="130"><ns2:displayCharacter>V</ns2:displayCharacter><ns2:description>V 60%</ns2:description><ns2:value>60.377357</ns2:value></ns2:annotationElement><ns2:annotationElement position="131"><ns2:displayCharacter>V</ns2:displayCharacter><ns2:description>V 58%</ns2:description><ns2:value>58.490566</ns2:value></ns2:annotationElement><ns2:annotationElement position="132"><ns2:displayCharacter>S</ns2:displayCharacter><ns2:description>S 43%</ns2:description><ns2:value>43.396225</ns2:value></ns2:annotationElement><ns2:annotationElement position="133"><ns2:displayCharacter>L</ns2:displayCharacter><ns2:description>L 87%</ns2:description><ns2:value>86.79245</ns2:value></ns2:annotationElement><ns2:annotationElement position="134"><ns2:displayCharacter>V</ns2:displayCharacter><ns2:description>V 68%</ns2:description><ns2:value>67.92453</ns2:value></ns2:annotationElement><ns2:annotationElement position="135"><ns2:displayCharacter>S</ns2:displayCharacter><ns2:description>S 75%</ns2:description><ns2:value>75.471695</ns2:value></ns2:annotationElement><ns2:annotationElement position="136"><ns2:displayCharacter>L</ns2:displayCharacter><ns2:description>L 100%</ns2:description><ns2:value>100.0</ns2:value></ns2:annotationElement><ns2:annotationElement position="137"><ns2:displayCharacter>V</ns2:displayCharacter><ns2:description>V 77%</ns2:description><ns2:value>77.35849</ns2:value></ns2:annotationElement><ns2:annotationElement position="138"><ns2:displayCharacter>V</ns2:displayCharacter><ns2:description>V 66%</ns2:description><ns2:value>66.037735</ns2:value></ns2:annotationElement><ns2:annotationElement position="139"><ns2:displayCharacter>S</ns2:displayCharacter><ns2:description>S 75%</ns2:description><ns2:value>75.471695</ns2:value></ns2:annotationElement><ns2:annotationElement position="140"><ns2:displayCharacter>L</ns2:displayCharacter><ns2:description>L 94%</ns2:description><ns2:value>94.33962</ns2:value></ns2:annotationElement><ns2:annotationElement position="141"><ns2:displayCharacter>V</ns2:displayCharacter><ns2:description>V 83%</ns2:description><ns2:value>83.01887</ns2:value></ns2:annotationElement><ns2:annotationElement position="142"><ns2:displayCharacter>V</ns2:displayCharacter><ns2:description>V 38%</ns2:description><ns2:value>37.735847</ns2:value></ns2:annotationElement><ns2:annotationElement position="143"><ns2:displayCharacter>C</ns2:displayCharacter><ns2:description>C 72%</ns2:description><ns2:value>71.69811</ns2:value></ns2:annotationElement><ns2:annotationElement position="144"><ns2:displayCharacter>V</ns2:displayCharacter><ns2:description>V 77%</ns2:description><ns2:value>77.35849</ns2:value></ns2:annotationElement><ns2:annotationElement position="145"><ns2:displayCharacter>V</ns2:displayCharacter><ns2:description>V 77%</ns2:description><ns2:value>77.35849</ns2:value></ns2:annotationElement><ns2:annotationElement position="146"><ns2:displayCharacter>V</ns2:displayCharacter><ns2:description>V 45%</ns2:description><ns2:value>45.28302</ns2:value></ns2:annotationElement><ns2:annotationElement position="147"><ns2:displayCharacter>V</ns2:displayCharacter><ns2:description>V 75%</ns2:description><ns2:value>75.471695</ns2:value></ns2:annotationElement><ns2:annotationElement position="148"><ns2:displayCharacter>N</ns2:displayCharacter><ns2:description>N 40%</ns2:description><ns2:value>39.622643</ns2:value></ns2:annotationElement><ns2:annotationElement position="149"><ns2:displayCharacter>V</ns2:displayCharacter><ns2:description>V 62%</ns2:description><ns2:value>62.264153</ns2:value></ns2:annotationElement><ns2:annotationElement position="150"><ns2:displayCharacter>V</ns2:displayCharacter><ns2:description>V 60%</ns2:description><ns2:value>60.377357</ns2:value></ns2:annotationElement><ns2:annotationElement position="151"><ns2:displayCharacter>S</ns2:displayCharacter><ns2:description>S 79%</ns2:description><ns2:value>79.245285</ns2:value></ns2:annotationElement><ns2:annotationElement position="152"><ns2:displayCharacter>N</ns2:displayCharacter><ns2:description>N 57%</ns2:description><ns2:value>56.603775</ns2:value></ns2:annotationElement><ns2:annotationElement position="153"><ns2:displayCharacter>V</ns2:displayCharacter><ns2:description>V 85%</ns2:description><ns2:value>84.90566</ns2:value></ns2:annotationElement><ns2:annotationElement position="154"><ns2:displayCharacter>S</ns2:displayCharacter><ns2:description>S 75%</ns2:description><ns2:value>75.471695</ns2:value></ns2:annotationElement><ns2:annotationElement position="155"><ns2:displayCharacter>S</ns2:displayCharacter><ns2:description>S 87%</ns2:description><ns2:value>86.79245</ns2:value></ns2:annotationElement><ns2:annotationElement position="156"><ns2:displayCharacter>V</ns2:displayCharacter><ns2:description>V 75%</ns2:description><ns2:value>75.471695</ns2:value></ns2:annotationElement><ns2:annotationElement position="157"><ns2:displayCharacter>V</ns2:displayCharacter><ns2:description>V 55%</ns2:description><ns2:value>54.71698</ns2:value></ns2:annotationElement><ns2:annotationElement position="158"><ns2:displayCharacter>S</ns2:displayCharacter><ns2:description>S 47%</ns2:description><ns2:value>47.16981</ns2:value></ns2:annotationElement><ns2:annotationElement position="159"><ns2:displayCharacter>N</ns2:displayCharacter><ns2:description>N 58%</ns2:description><ns2:value>58.490566</ns2:value></ns2:annotationElement><ns2:annotationElement position="160"><ns2:displayCharacter>V</ns2:displayCharacter><ns2:description>V 91%</ns2:description><ns2:value>90.56604</ns2:value></ns2:annotationElement><ns2:annotationElement position="161"><ns2:displayCharacter>V</ns2:displayCharacter><ns2:description>V 57%</ns2:description><ns2:value>56.603775</ns2:value></ns2:annotationElement><ns2:annotationElement position="162"><ns2:displayCharacter>S</ns2:displayCharacter><ns2:description>S 96%</ns2:description><ns2:value>96.22642</ns2:value></ns2:annotationElement><ns2:annotationElement position="163"><ns2:displayCharacter>V</ns2:displayCharacter><ns2:description>V 83%</ns2:description><ns2:value>83.01887</ns2:value></ns2:annotationElement><ns2:annotationElement position="164"><ns2:displayCharacter>V</ns2:displayCharacter><ns2:description>V 70%</ns2:description><ns2:value>69.81132</ns2:value></ns2:annotationElement><ns2:annotationElement position="165"><ns2:displayCharacter>S</ns2:displayCharacter><ns2:description>S 72%</ns2:description><ns2:value>71.69811</ns2:value></ns2:annotationElement><ns2:annotationElement position="166"><ns2:displayCharacter>N</ns2:displayCharacter><ns2:description>N 60%</ns2:description><ns2:value>60.377357</ns2:value></ns2:annotationElement><ns2:annotationElement position="167"><ns2:displayCharacter>V</ns2:displayCharacter><ns2:description>V 68%</ns2:description><ns2:value>67.92453</ns2:value></ns2:annotationElement><ns2:annotationElement position="168"><ns2:displayCharacter>V</ns2:displayCharacter><ns2:description>V 74%</ns2:description><ns2:value>73.58491</ns2:value></ns2:annotationElement><ns2:annotationElement position="169"><ns2:displayCharacter>S</ns2:displayCharacter><ns2:description>S 96%</ns2:description><ns2:value>96.22642</ns2:value></ns2:annotationElement><ns2:annotationElement position="170"><ns2:displayCharacter>V</ns2:displayCharacter><ns2:description>V 58%</ns2:description><ns2:value>58.490566</ns2:value></ns2:annotationElement><ns2:annotationElement position="171"><ns2:displayCharacter>V</ns2:displayCharacter><ns2:description>V 87%</ns2:description><ns2:value>86.79245</ns2:value></ns2:annotationElement><ns2:annotationElement position="172"><ns2:displayCharacter>V</ns2:displayCharacter><ns2:description>V 60%</ns2:description><ns2:value>60.377357</ns2:value></ns2:annotationElement><ns2:annotationElement position="173"><ns2:displayCharacter>N</ns2:displayCharacter><ns2:description>N 40%</ns2:description><ns2:value>39.622643</ns2:value></ns2:annotationElement><ns2:annotationElement position="174"><ns2:displayCharacter>V</ns2:displayCharacter><ns2:description>V 60%</ns2:description><ns2:value>60.377357</ns2:value></ns2:annotationElement><ns2:annotationElement position="175"><ns2:displayCharacter>V</ns2:displayCharacter><ns2:description>V 32%</ns2:description><ns2:value>32.07547</ns2:value></ns2:annotationElement><ns2:annotationElement position="176"><ns2:displayCharacter>C</ns2:displayCharacter><ns2:description>C 23%</ns2:description><ns2:value>22.64151</ns2:value></ns2:annotationElement><ns2:annotationElement position="177"><ns2:displayCharacter>V</ns2:displayCharacter><ns2:description>V 45%</ns2:description><ns2:value>45.28302</ns2:value></ns2:annotationElement><ns2:annotationElement position="178"><ns2:displayCharacter>V</ns2:displayCharacter><ns2:description>V 53%</ns2:description><ns2:value>52.83019</ns2:value></ns2:annotationElement><ns2:annotationElement position="179"><ns2:displayCharacter>V</ns2:displayCharacter><ns2:description>V 25%</ns2:description><ns2:value>24.528301</ns2:value></ns2:annotationElement><ns2:annotationElement position="180"><ns2:displayCharacter>P</ns2:displayCharacter><ns2:description>P 17%</ns2:description><ns2:value>16.981133</ns2:value></ns2:annotationElement><ns2:annotationElement position="181"><ns2:displayCharacter>D</ns2:displayCharacter><ns2:description>D 21%</ns2:description><ns2:value>20.754717</ns2:value></ns2:annotationElement><ns2:annotationElement position="182"><ns2:displayCharacter>P</ns2:displayCharacter><ns2:description>P 32%</ns2:description><ns2:value>32.07547</ns2:value></ns2:annotationElement><ns2:annotationElement position="183"><ns2:displayCharacter>V</ns2:displayCharacter><ns2:description>V 34%</ns2:description><ns2:value>33.962265</ns2:value></ns2:annotationElement><ns2:annotationElement position="184"><ns2:displayCharacter>+</ns2:displayCharacter><ns2:description>[NS] 13%</ns2:description><ns2:value>13.207547</ns2:value></ns2:annotationElement><ns2:annotationElement position="185"><ns2:displayCharacter>V</ns2:displayCharacter><ns2:description>V 13%</ns2:description><ns2:value>13.207547</ns2:value></ns2:annotationElement><ns2:annotationElement position="186"><ns2:displayCharacter>V</ns2:displayCharacter><ns2:description>V 38%</ns2:description><ns2:value>37.735847</ns2:value></ns2:annotationElement><ns2:annotationElement position="187"><ns2:displayCharacter>S</ns2:displayCharacter><ns2:description>S 36%</ns2:description><ns2:value>35.849056</ns2:value></ns2:annotationElement><ns2:annotationElement position="188"><ns2:displayCharacter>S</ns2:displayCharacter><ns2:description>S 34%</ns2:description><ns2:value>33.962265</ns2:value></ns2:annotationElement><ns2:annotationElement position="189"><ns2:displayCharacter>V</ns2:displayCharacter><ns2:description>V 40%</ns2:description><ns2:value>39.622643</ns2:value></ns2:annotationElement><ns2:annotationElement position="190"><ns2:displayCharacter>V</ns2:displayCharacter><ns2:description>V 55%</ns2:description><ns2:value>54.71698</ns2:value></ns2:annotationElement><ns2:annotationElement position="191"><ns2:displayCharacter>S</ns2:displayCharacter><ns2:description>S 38%</ns2:description><ns2:value>37.735847</ns2:value></ns2:annotationElement><ns2:annotationElement position="192"><ns2:displayCharacter>S</ns2:displayCharacter><ns2:description>S 43%</ns2:description><ns2:value>43.396225</ns2:value></ns2:annotationElement><ns2:annotationElement position="193"><ns2:displayCharacter>V</ns2:displayCharacter><ns2:description>V 32%</ns2:description><ns2:value>32.07547</ns2:value></ns2:annotationElement><ns2:annotationElement position="194"><ns2:displayCharacter>V</ns2:displayCharacter><ns2:description>V 57%</ns2:description><ns2:value>56.603775</ns2:value></ns2:annotationElement><ns2:annotationElement position="195"><ns2:displayCharacter>S</ns2:displayCharacter><ns2:description>S 34%</ns2:description><ns2:value>33.962265</ns2:value></ns2:annotationElement><ns2:annotationElement position="196"><ns2:displayCharacter>+</ns2:displayCharacter><ns2:description>[NS] 26%</ns2:description><ns2:value>26.415094</ns2:value></ns2:annotationElement><ns2:annotationElement position="197"><ns2:displayCharacter>D</ns2:displayCharacter><ns2:description>D 23%</ns2:description><ns2:value>22.64151</ns2:value></ns2:annotationElement><ns2:annotationElement position="198"><ns2:displayCharacter>D</ns2:displayCharacter><ns2:description>D 23%</ns2:description><ns2:value>22.64151</ns2:value></ns2:annotationElement><ns2:annotationElement position="199"><ns2:displayCharacter>D</ns2:displayCharacter><ns2:description>D 19%</ns2:description><ns2:value>18.867924</ns2:value></ns2:annotationElement><ns2:annotationElement position="200"><ns2:displayCharacter>S</ns2:displayCharacter><ns2:description>S 11%</ns2:description><ns2:value>11.320755</ns2:value></ns2:annotationElement><ns2:annotationElement position="201"><ns2:displayCharacter>P</ns2:displayCharacter><ns2:description>P 13%</ns2:description><ns2:value>13.207547</ns2:value></ns2:annotationElement><ns2:annotationElement position="202"><ns2:displayCharacter>V</ns2:displayCharacter><ns2:description>V 13%</ns2:description><ns2:value>13.207547</ns2:value></ns2:annotationElement><ns2:annotationElement position="203"><ns2:displayCharacter>S</ns2:displayCharacter><ns2:description>S 17%</ns2:description><ns2:value>16.981133</ns2:value></ns2:annotationElement><ns2:annotationElement position="204"><ns2:displayCharacter>D</ns2:displayCharacter><ns2:description>D 11%</ns2:description><ns2:value>11.320755</ns2:value></ns2:annotationElement><ns2:annotationElement position="205"><ns2:displayCharacter>V</ns2:displayCharacter><ns2:description>V 15%</ns2:description><ns2:value>15.094339</ns2:value></ns2:annotationElement><ns2:annotationElement position="206"><ns2:displayCharacter>V</ns2:displayCharacter><ns2:description>V 17%</ns2:description><ns2:value>16.981133</ns2:value></ns2:annotationElement><ns2:annotationElement position="207"><ns2:displayCharacter>P</ns2:displayCharacter><ns2:description>P 15%</ns2:description><ns2:value>15.094339</ns2:value></ns2:annotationElement><ns2:annotationElement position="208"><ns2:displayCharacter>D</ns2:displayCharacter><ns2:description>D 17%</ns2:description><ns2:value>16.981133</ns2:value></ns2:annotationElement><ns2:annotationElement position="209"><ns2:displayCharacter>V</ns2:displayCharacter><ns2:description>V 11%</ns2:description><ns2:value>11.320755</ns2:value></ns2:annotationElement><ns2:annotationElement position="210"><ns2:displayCharacter>S</ns2:displayCharacter><ns2:description>S 26%</ns2:description><ns2:value>26.415094</ns2:value></ns2:annotationElement><ns2:annotationElement position="211"><ns2:displayCharacter>V</ns2:displayCharacter><ns2:description>V 23%</ns2:description><ns2:value>22.64151</ns2:value></ns2:annotationElement><ns2:annotationElement position="212"><ns2:displayCharacter>V</ns2:displayCharacter><ns2:description>V 19%</ns2:description><ns2:value>18.867924</ns2:value></ns2:annotationElement><ns2:annotationElement position="213"><ns2:displayCharacter>S</ns2:displayCharacter><ns2:description>S 32%</ns2:description><ns2:value>32.07547</ns2:value></ns2:annotationElement><ns2:annotationElement position="214"><ns2:displayCharacter>S</ns2:displayCharacter><ns2:description>S 17%</ns2:description><ns2:value>16.981133</ns2:value></ns2:annotationElement><ns2:annotationElement position="215"><ns2:displayCharacter>L</ns2:displayCharacter><ns2:description>L 19%</ns2:description><ns2:value>18.867924</ns2:value></ns2:annotationElement><ns2:annotationElement position="216"><ns2:displayCharacter>+</ns2:displayCharacter><ns2:description>[QRV] 9%</ns2:description><ns2:value>9.433962</ns2:value></ns2:annotationElement><ns2:annotationElement position="217"><ns2:displayCharacter>S</ns2:displayCharacter><ns2:description>S 25%</ns2:description><ns2:value>24.528301</ns2:value></ns2:annotationElement><ns2:annotationElement position="218"><ns2:displayCharacter>L</ns2:displayCharacter><ns2:description>L 21%</ns2:description><ns2:value>20.754717</ns2:value></ns2:annotationElement><ns2:annotationElement position="219"><ns2:displayCharacter>V</ns2:displayCharacter><ns2:description>V 15%</ns2:description><ns2:value>15.094339</ns2:value></ns2:annotationElement><ns2:annotationElement position="220"><ns2:displayCharacter>S</ns2:displayCharacter><ns2:description>S 17%</ns2:description><ns2:value>16.981133</ns2:value></ns2:annotationElement><ns2:annotationElement position="221"><ns2:displayCharacter>S</ns2:displayCharacter><ns2:description>S 30%</ns2:description><ns2:value>30.188679</ns2:value></ns2:annotationElement><ns2:annotationElement position="222"><ns2:displayCharacter>Q</ns2:displayCharacter><ns2:description>Q 19%</ns2:description><ns2:value>18.867924</ns2:value></ns2:annotationElement><ns2:annotationElement position="223"><ns2:displayCharacter>V</ns2:displayCharacter><ns2:description>V 32%</ns2:description><ns2:value>32.07547</ns2:value></ns2:annotationElement><ns2:annotationElement position="224"><ns2:displayCharacter>S</ns2:displayCharacter><ns2:description>S 32%</ns2:description><ns2:value>32.07547</ns2:value></ns2:annotationElement><ns2:annotationElement position="225"><ns2:displayCharacter>C</ns2:displayCharacter><ns2:description>C 17%</ns2:description><ns2:value>16.981133</ns2:value></ns2:annotationElement><ns2:annotationElement position="226"><ns2:displayCharacter>V</ns2:displayCharacter><ns2:description>V 32%</ns2:description><ns2:value>32.07547</ns2:value></ns2:annotationElement><ns2:annotationElement position="227"><ns2:displayCharacter>S</ns2:displayCharacter><ns2:description>S 21%</ns2:description><ns2:value>20.754717</ns2:value></ns2:annotationElement><ns2:annotationElement position="228"><ns2:displayCharacter>S</ns2:displayCharacter><ns2:description>S 19%</ns2:description><ns2:value>18.867924</ns2:value></ns2:annotationElement><ns2:annotationElement position="229"><ns2:displayCharacter>V</ns2:displayCharacter><ns2:description>V 23%</ns2:description><ns2:value>22.64151</ns2:value></ns2:annotationElement><ns2:annotationElement position="230"><ns2:displayCharacter>H</ns2:displayCharacter><ns2:description>H 19%</ns2:description><ns2:value>18.867924</ns2:value></ns2:annotationElement><ns2:label>Consensus</ns2:label><ns2:description>PID</ns2:description></ns2:Annotation><ns2:Annotation graph="true" graphType="1" graphGroup="-1" graphHeight="40" id="ann54" scoreOnly="false" visible="false" centreColLabels="false" scaleColLabels="true" showAllColLabels="false" autoCalculated="true" belowAlignment="true" calcId=""><ns2:annotationElement position="0" colour="-9013642"><ns2:displayCharacter></ns2:displayCharacter><ns2:description>19</ns2:description><ns2:value>19.0</ns2:value></ns2:annotationElement><ns2:annotationElement position="1" colour="-8618884"><ns2:displayCharacter></ns2:displayCharacter><ns2:description>21</ns2:description><ns2:value>21.0</ns2:value></ns2:annotationElement><ns2:annotationElement position="2" colour="-8618884"><ns2:displayCharacter></ns2:displayCharacter><ns2:description>21</ns2:description><ns2:value>21.0</ns2:value></ns2:annotationElement><ns2:annotationElement position="3" colour="-8618884"><ns2:displayCharacter></ns2:displayCharacter><ns2:description>21</ns2:description><ns2:value>21.0</ns2:value></ns2:annotationElement><ns2:annotationElement position="4" colour="-7829368"><ns2:displayCharacter></ns2:displayCharacter><ns2:description>25</ns2:description><ns2:value>25.0</ns2:value></ns2:annotationElement><ns2:annotationElement position="5" colour="-7303024"><ns2:displayCharacter></ns2:displayCharacter><ns2:description>28</ns2:description><ns2:value>28.0</ns2:value></ns2:annotationElement><ns2:annotationElement position="6" colour="-7303024"><ns2:displayCharacter></ns2:displayCharacter><ns2:description>28</ns2:description><ns2:value>28.0</ns2:value></ns2:annotationElement><ns2:annotationElement position="7" colour="-7303024"><ns2:displayCharacter></ns2:displayCharacter><ns2:description>28</ns2:description><ns2:value>28.0</ns2:value></ns2:annotationElement><ns2:annotationElement position="8" colour="-7303024"><ns2:displayCharacter></ns2:displayCharacter><ns2:description>28</ns2:description><ns2:value>28.0</ns2:value></ns2:annotationElement><ns2:annotationElement position="9" colour="-7105645"><ns2:displayCharacter></ns2:displayCharacter><ns2:description>29</ns2:description><ns2:value>29.0</ns2:value></ns2:annotationElement><ns2:annotationElement position="10" colour="-7105645"><ns2:displayCharacter></ns2:displayCharacter><ns2:description>29</ns2:description><ns2:value>29.0</ns2:value></ns2:annotationElement><ns2:annotationElement position="11" colour="-7105645"><ns2:displayCharacter></ns2:displayCharacter><ns2:description>29</ns2:description><ns2:value>29.0</ns2:value></ns2:annotationElement><ns2:annotationElement position="12" colour="-7105645"><ns2:displayCharacter></ns2:displayCharacter><ns2:description>29</ns2:description><ns2:value>29.0</ns2:value></ns2:annotationElement><ns2:annotationElement position="13" colour="-7105645"><ns2:displayCharacter></ns2:displayCharacter><ns2:description>29</ns2:description><ns2:value>29.0</ns2:value></ns2:annotationElement><ns2:annotationElement position="14" colour="-6908266"><ns2:displayCharacter></ns2:displayCharacter><ns2:description>30</ns2:description><ns2:value>30.0</ns2:value></ns2:annotationElement><ns2:annotationElement position="15" colour="-6908266"><ns2:displayCharacter></ns2:displayCharacter><ns2:description>30</ns2:description><ns2:value>30.0</ns2:value></ns2:annotationElement><ns2:annotationElement position="16" colour="-6513508"><ns2:displayCharacter></ns2:displayCharacter><ns2:description>32</ns2:description><ns2:value>32.0</ns2:value></ns2:annotationElement><ns2:annotationElement position="17" colour="-5789785"><ns2:displayCharacter></ns2:displayCharacter><ns2:description>36</ns2:description><ns2:value>36.0</ns2:value></ns2:annotationElement><ns2:annotationElement position="18" colour="-5789785"><ns2:displayCharacter></ns2:displayCharacter><ns2:description>36</ns2:description><ns2:value>36.0</ns2:value></ns2:annotationElement><ns2:annotationElement position="19" colour="-5789785"><ns2:displayCharacter></ns2:displayCharacter><ns2:description>36</ns2:description><ns2:value>36.0</ns2:value></ns2:annotationElement><ns2:annotationElement position="20" colour="-5789785"><ns2:displayCharacter></ns2:displayCharacter><ns2:description>36</ns2:description><ns2:value>36.0</ns2:value></ns2:annotationElement><ns2:annotationElement position="21" colour="-5592406"><ns2:displayCharacter></ns2:displayCharacter><ns2:description>37</ns2:description><ns2:value>37.0</ns2:value></ns2:annotationElement><ns2:annotationElement position="22" colour="-5197648"><ns2:displayCharacter></ns2:displayCharacter><ns2:description>39</ns2:description><ns2:value>39.0</ns2:value></ns2:annotationElement><ns2:annotationElement position="23" colour="-4276546"><ns2:displayCharacter></ns2:displayCharacter><ns2:description>44</ns2:description><ns2:value>44.0</ns2:value></ns2:annotationElement><ns2:annotationElement position="24" colour="-3684409"><ns2:displayCharacter></ns2:displayCharacter><ns2:description>47</ns2:description><ns2:value>47.0</ns2:value></ns2:annotationElement><ns2:annotationElement position="25" colour="-4079167"><ns2:displayCharacter></ns2:displayCharacter><ns2:description>45</ns2:description><ns2:value>45.0</ns2:value></ns2:annotationElement><ns2:annotationElement position="26" colour="-3487030"><ns2:displayCharacter></ns2:displayCharacter><ns2:description>48</ns2:description><ns2:value>48.0</ns2:value></ns2:annotationElement><ns2:annotationElement position="27" colour="-3092272"><ns2:displayCharacter></ns2:displayCharacter><ns2:description>50</ns2:description><ns2:value>50.0</ns2:value></ns2:annotationElement><ns2:annotationElement position="28" colour="-3092272"><ns2:displayCharacter></ns2:displayCharacter><ns2:description>50</ns2:description><ns2:value>50.0</ns2:value></ns2:annotationElement><ns2:annotationElement position="29" colour="-2894893"><ns2:displayCharacter></ns2:displayCharacter><ns2:description>51</ns2:description><ns2:value>51.0</ns2:value></ns2:annotationElement><ns2:annotationElement position="30" colour="-2894893"><ns2:displayCharacter></ns2:displayCharacter><ns2:description>51</ns2:description><ns2:value>51.0</ns2:value></ns2:annotationElement><ns2:annotationElement position="31" colour="-2763307"><ns2:displayCharacter></ns2:displayCharacter><ns2:description>52</ns2:description><ns2:value>52.0</ns2:value></ns2:annotationElement><ns2:annotationElement position="32" colour="-2565928"><ns2:displayCharacter></ns2:displayCharacter><ns2:description>53</ns2:description><ns2:value>53.0</ns2:value></ns2:annotationElement><ns2:annotationElement position="33" colour="-2565928"><ns2:displayCharacter></ns2:displayCharacter><ns2:description>53</ns2:description><ns2:value>53.0</ns2:value></ns2:annotationElement><ns2:annotationElement position="34" colour="-2565928"><ns2:displayCharacter></ns2:displayCharacter><ns2:description>53</ns2:description><ns2:value>53.0</ns2:value></ns2:annotationElement><ns2:annotationElement position="35" colour="-2565928"><ns2:displayCharacter></ns2:displayCharacter><ns2:description>53</ns2:description><ns2:value>53.0</ns2:value></ns2:annotationElement><ns2:annotationElement position="36" colour="-2565928"><ns2:displayCharacter></ns2:displayCharacter><ns2:description>53</ns2:description><ns2:value>53.0</ns2:value></ns2:annotationElement><ns2:annotationElement position="37" colour="-2565928"><ns2:displayCharacter></ns2:displayCharacter><ns2:description>53</ns2:description><ns2:value>53.0</ns2:value></ns2:annotationElement><ns2:annotationElement position="38" colour="-2565928"><ns2:displayCharacter></ns2:displayCharacter><ns2:description>53</ns2:description><ns2:value>53.0</ns2:value></ns2:annotationElement><ns2:annotationElement position="39" colour="-2565928"><ns2:displayCharacter></ns2:displayCharacter><ns2:description>53</ns2:description><ns2:value>53.0</ns2:value></ns2:annotationElement><ns2:annotationElement position="40" colour="-2763307"><ns2:displayCharacter></ns2:displayCharacter><ns2:description>52</ns2:description><ns2:value>52.0</ns2:value></ns2:annotationElement><ns2:annotationElement position="41" colour="-2565928"><ns2:displayCharacter></ns2:displayCharacter><ns2:description>53</ns2:description><ns2:value>53.0</ns2:value></ns2:annotationElement><ns2:annotationElement position="42" colour="-2565928"><ns2:displayCharacter></ns2:displayCharacter><ns2:description>53</ns2:description><ns2:value>53.0</ns2:value></ns2:annotationElement><ns2:annotationElement position="43" colour="-2565928"><ns2:displayCharacter></ns2:displayCharacter><ns2:description>53</ns2:description><ns2:value>53.0</ns2:value></ns2:annotationElement><ns2:annotationElement position="44" colour="-2565928"><ns2:displayCharacter></ns2:displayCharacter><ns2:description>53</ns2:description><ns2:value>53.0</ns2:value></ns2:annotationElement><ns2:annotationElement position="45" colour="-2565928"><ns2:displayCharacter></ns2:displayCharacter><ns2:description>53</ns2:description><ns2:value>53.0</ns2:value></ns2:annotationElement><ns2:annotationElement position="46" colour="-2565928"><ns2:displayCharacter></ns2:displayCharacter><ns2:description>53</ns2:description><ns2:value>53.0</ns2:value></ns2:annotationElement><ns2:annotationElement position="47" colour="-2565928"><ns2:displayCharacter></ns2:displayCharacter><ns2:description>53</ns2:description><ns2:value>53.0</ns2:value></ns2:annotationElement><ns2:annotationElement position="48" colour="-2565928"><ns2:displayCharacter></ns2:displayCharacter><ns2:description>53</ns2:description><ns2:value>53.0</ns2:value></ns2:annotationElement><ns2:annotationElement position="49" colour="-2565928"><ns2:displayCharacter></ns2:displayCharacter><ns2:description>53</ns2:description><ns2:value>53.0</ns2:value></ns2:annotationElement><ns2:annotationElement position="50" colour="-2763307"><ns2:displayCharacter></ns2:displayCharacter><ns2:description>52</ns2:description><ns2:value>52.0</ns2:value></ns2:annotationElement><ns2:annotationElement position="51" colour="-2763307"><ns2:displayCharacter></ns2:displayCharacter><ns2:description>52</ns2:description><ns2:value>52.0</ns2:value></ns2:annotationElement><ns2:annotationElement position="52" colour="-2565928"><ns2:displayCharacter></ns2:displayCharacter><ns2:description>53</ns2:description><ns2:value>53.0</ns2:value></ns2:annotationElement><ns2:annotationElement position="53" colour="-2565928"><ns2:displayCharacter></ns2:displayCharacter><ns2:description>53</ns2:description><ns2:value>53.0</ns2:value></ns2:annotationElement><ns2:annotationElement position="54" colour="-2565928"><ns2:displayCharacter></ns2:displayCharacter><ns2:description>53</ns2:description><ns2:value>53.0</ns2:value></ns2:annotationElement><ns2:annotationElement position="55" colour="-2565928"><ns2:displayCharacter></ns2:displayCharacter><ns2:description>53</ns2:description><ns2:value>53.0</ns2:value></ns2:annotationElement><ns2:annotationElement position="56" colour="-8224126"><ns2:displayCharacter></ns2:displayCharacter><ns2:description>23</ns2:description><ns2:value>23.0</ns2:value></ns2:annotationElement><ns2:annotationElement position="57" colour="-9013642"><ns2:displayCharacter></ns2:displayCharacter><ns2:description>19</ns2:description><ns2:value>19.0</ns2:value></ns2:annotationElement><ns2:annotationElement position="58" colour="-8618884"><ns2:displayCharacter></ns2:displayCharacter><ns2:description>21</ns2:description><ns2:value>21.0</ns2:value></ns2:annotationElement><ns2:annotationElement position="59" colour="-6316129"><ns2:displayCharacter></ns2:displayCharacter><ns2:description>33</ns2:description><ns2:value>33.0</ns2:value></ns2:annotationElement><ns2:annotationElement position="60" colour="-2894893"><ns2:displayCharacter></ns2:displayCharacter><ns2:description>51</ns2:description><ns2:value>51.0</ns2:value></ns2:annotationElement><ns2:annotationElement position="61" colour="-2894893"><ns2:displayCharacter></ns2:displayCharacter><ns2:description>51</ns2:description><ns2:value>51.0</ns2:value></ns2:annotationElement><ns2:annotationElement position="62" colour="-2565928"><ns2:displayCharacter></ns2:displayCharacter><ns2:description>53</ns2:description><ns2:value>53.0</ns2:value></ns2:annotationElement><ns2:annotationElement position="63" colour="-2565928"><ns2:displayCharacter></ns2:displayCharacter><ns2:description>53</ns2:description><ns2:value>53.0</ns2:value></ns2:annotationElement><ns2:annotationElement position="64" colour="-2565928"><ns2:displayCharacter></ns2:displayCharacter><ns2:description>53</ns2:description><ns2:value>53.0</ns2:value></ns2:annotationElement><ns2:annotationElement position="65" colour="-2565928"><ns2:displayCharacter></ns2:displayCharacter><ns2:description>53</ns2:description><ns2:value>53.0</ns2:value></ns2:annotationElement><ns2:annotationElement position="66" colour="-2565928"><ns2:displayCharacter></ns2:displayCharacter><ns2:description>53</ns2:description><ns2:value>53.0</ns2:value></ns2:annotationElement><ns2:annotationElement position="67" colour="-2565928"><ns2:displayCharacter></ns2:displayCharacter><ns2:description>53</ns2:description><ns2:value>53.0</ns2:value></ns2:annotationElement><ns2:annotationElement position="68" colour="-2565928"><ns2:displayCharacter></ns2:displayCharacter><ns2:description>53</ns2:description><ns2:value>53.0</ns2:value></ns2:annotationElement><ns2:annotationElement position="69" colour="-2565928"><ns2:displayCharacter></ns2:displayCharacter><ns2:description>53</ns2:description><ns2:value>53.0</ns2:value></ns2:annotationElement><ns2:annotationElement position="70" colour="-2565928"><ns2:displayCharacter></ns2:displayCharacter><ns2:description>53</ns2:description><ns2:value>53.0</ns2:value></ns2:annotationElement><ns2:annotationElement position="71" colour="-2565928"><ns2:displayCharacter></ns2:displayCharacter><ns2:description>53</ns2:description><ns2:value>53.0</ns2:value></ns2:annotationElement><ns2:annotationElement position="72" colour="-2565928"><ns2:displayCharacter></ns2:displayCharacter><ns2:description>53</ns2:description><ns2:value>53.0</ns2:value></ns2:annotationElement><ns2:annotationElement position="73" colour="-2565928"><ns2:displayCharacter></ns2:displayCharacter><ns2:description>53</ns2:description><ns2:value>53.0</ns2:value></ns2:annotationElement><ns2:annotationElement position="74" colour="-2565928"><ns2:displayCharacter></ns2:displayCharacter><ns2:description>53</ns2:description><ns2:value>53.0</ns2:value></ns2:annotationElement><ns2:annotationElement position="75" colour="-2565928"><ns2:displayCharacter></ns2:displayCharacter><ns2:description>53</ns2:description><ns2:value>53.0</ns2:value></ns2:annotationElement><ns2:annotationElement position="76" colour="-2565928"><ns2:displayCharacter></ns2:displayCharacter><ns2:description>53</ns2:description><ns2:value>53.0</ns2:value></ns2:annotationElement><ns2:annotationElement position="77" colour="-2565928"><ns2:displayCharacter></ns2:displayCharacter><ns2:description>53</ns2:description><ns2:value>53.0</ns2:value></ns2:annotationElement><ns2:annotationElement position="78" colour="-2565928"><ns2:displayCharacter></ns2:displayCharacter><ns2:description>53</ns2:description><ns2:value>53.0</ns2:value></ns2:annotationElement><ns2:annotationElement position="79" colour="-2565928"><ns2:displayCharacter></ns2:displayCharacter><ns2:description>53</ns2:description><ns2:value>53.0</ns2:value></ns2:annotationElement><ns2:annotationElement position="80" colour="-2565928"><ns2:displayCharacter></ns2:displayCharacter><ns2:description>53</ns2:description><ns2:value>53.0</ns2:value></ns2:annotationElement><ns2:annotationElement position="81" colour="-2565928"><ns2:displayCharacter></ns2:displayCharacter><ns2:description>53</ns2:description><ns2:value>53.0</ns2:value></ns2:annotationElement><ns2:annotationElement position="82" colour="-2565928"><ns2:displayCharacter></ns2:displayCharacter><ns2:description>53</ns2:description><ns2:value>53.0</ns2:value></ns2:annotationElement><ns2:annotationElement position="83" colour="-2565928"><ns2:displayCharacter></ns2:displayCharacter><ns2:description>53</ns2:description><ns2:value>53.0</ns2:value></ns2:annotationElement><ns2:annotationElement position="84" colour="-2565928"><ns2:displayCharacter></ns2:displayCharacter><ns2:description>53</ns2:description><ns2:value>53.0</ns2:value></ns2:annotationElement><ns2:annotationElement position="85" colour="-2565928"><ns2:displayCharacter></ns2:displayCharacter><ns2:description>53</ns2:description><ns2:value>53.0</ns2:value></ns2:annotationElement><ns2:annotationElement position="86" colour="-2565928"><ns2:displayCharacter></ns2:displayCharacter><ns2:description>53</ns2:description><ns2:value>53.0</ns2:value></ns2:annotationElement><ns2:annotationElement position="87" colour="-2565928"><ns2:displayCharacter></ns2:displayCharacter><ns2:description>53</ns2:description><ns2:value>53.0</ns2:value></ns2:annotationElement><ns2:annotationElement position="88" colour="-2565928"><ns2:displayCharacter></ns2:displayCharacter><ns2:description>53</ns2:description><ns2:value>53.0</ns2:value></ns2:annotationElement><ns2:annotationElement position="89" colour="-2565928"><ns2:displayCharacter></ns2:displayCharacter><ns2:description>53</ns2:description><ns2:value>53.0</ns2:value></ns2:annotationElement><ns2:annotationElement position="90" colour="-3092272"><ns2:displayCharacter></ns2:displayCharacter><ns2:description>50</ns2:description><ns2:value>50.0</ns2:value></ns2:annotationElement><ns2:annotationElement position="91" colour="-2565928"><ns2:displayCharacter></ns2:displayCharacter><ns2:description>53</ns2:description><ns2:value>53.0</ns2:value></ns2:annotationElement><ns2:annotationElement position="92" colour="-2565928"><ns2:displayCharacter></ns2:displayCharacter><ns2:description>53</ns2:description><ns2:value>53.0</ns2:value></ns2:annotationElement><ns2:annotationElement position="93" colour="-2565928"><ns2:displayCharacter></ns2:displayCharacter><ns2:description>53</ns2:description><ns2:value>53.0</ns2:value></ns2:annotationElement><ns2:annotationElement position="94" colour="-2565928"><ns2:displayCharacter></ns2:displayCharacter><ns2:description>53</ns2:description><ns2:value>53.0</ns2:value></ns2:annotationElement><ns2:annotationElement position="95" colour="-2565928"><ns2:displayCharacter></ns2:displayCharacter><ns2:description>53</ns2:description><ns2:value>53.0</ns2:value></ns2:annotationElement><ns2:annotationElement position="96" colour="-2565928"><ns2:displayCharacter></ns2:displayCharacter><ns2:description>53</ns2:description><ns2:value>53.0</ns2:value></ns2:annotationElement><ns2:annotationElement position="97" colour="-3487030"><ns2:displayCharacter></ns2:displayCharacter><ns2:description>48</ns2:description><ns2:value>48.0</ns2:value></ns2:annotationElement><ns2:annotationElement position="98" colour="-3487030"><ns2:displayCharacter></ns2:displayCharacter><ns2:description>48</ns2:description><ns2:value>48.0</ns2:value></ns2:annotationElement><ns2:annotationElement position="99" colour="-6908266"><ns2:displayCharacter></ns2:displayCharacter><ns2:description>30</ns2:description><ns2:value>30.0</ns2:value></ns2:annotationElement><ns2:annotationElement position="100" colour="-6118750"><ns2:displayCharacter></ns2:displayCharacter><ns2:description>34</ns2:description><ns2:value>34.0</ns2:value></ns2:annotationElement><ns2:annotationElement position="101" colour="-5987164"><ns2:displayCharacter></ns2:displayCharacter><ns2:description>35</ns2:description><ns2:value>35.0</ns2:value></ns2:annotationElement><ns2:annotationElement position="102" colour="-5789785"><ns2:displayCharacter></ns2:displayCharacter><ns2:description>36</ns2:description><ns2:value>36.0</ns2:value></ns2:annotationElement><ns2:annotationElement position="103" colour="-5789785"><ns2:displayCharacter></ns2:displayCharacter><ns2:description>36</ns2:description><ns2:value>36.0</ns2:value></ns2:annotationElement><ns2:annotationElement position="104" colour="-8421505"><ns2:displayCharacter></ns2:displayCharacter><ns2:description>22</ns2:description><ns2:value>22.0</ns2:value></ns2:annotationElement><ns2:annotationElement position="105" colour="-8224126"><ns2:displayCharacter></ns2:displayCharacter><ns2:description>23</ns2:description><ns2:value>23.0</ns2:value></ns2:annotationElement><ns2:annotationElement position="106" colour="-5987164"><ns2:displayCharacter></ns2:displayCharacter><ns2:description>35</ns2:description><ns2:value>35.0</ns2:value></ns2:annotationElement><ns2:annotationElement position="107" colour="-5789785"><ns2:displayCharacter></ns2:displayCharacter><ns2:description>36</ns2:description><ns2:value>36.0</ns2:value></ns2:annotationElement><ns2:annotationElement position="108" colour="-3092272"><ns2:displayCharacter></ns2:displayCharacter><ns2:description>50</ns2:description><ns2:value>50.0</ns2:value></ns2:annotationElement><ns2:annotationElement position="109" colour="-2565928"><ns2:displayCharacter></ns2:displayCharacter><ns2:description>53</ns2:description><ns2:value>53.0</ns2:value></ns2:annotationElement><ns2:annotationElement position="110" colour="-2565928"><ns2:displayCharacter></ns2:displayCharacter><ns2:description>53</ns2:description><ns2:value>53.0</ns2:value></ns2:annotationElement><ns2:annotationElement position="111" colour="-2565928"><ns2:displayCharacter></ns2:displayCharacter><ns2:description>53</ns2:description><ns2:value>53.0</ns2:value></ns2:annotationElement><ns2:annotationElement position="112" colour="-2565928"><ns2:displayCharacter></ns2:displayCharacter><ns2:description>53</ns2:description><ns2:value>53.0</ns2:value></ns2:annotationElement><ns2:annotationElement position="113" colour="-2565928"><ns2:displayCharacter></ns2:displayCharacter><ns2:description>53</ns2:description><ns2:value>53.0</ns2:value></ns2:annotationElement><ns2:annotationElement position="114" colour="-8816263"><ns2:displayCharacter></ns2:displayCharacter><ns2:description>20</ns2:description><ns2:value>20.0</ns2:value></ns2:annotationElement><ns2:annotationElement position="115" colour="-6316129"><ns2:displayCharacter></ns2:displayCharacter><ns2:description>33</ns2:description><ns2:value>33.0</ns2:value></ns2:annotationElement><ns2:annotationElement position="116" colour="-4605511"><ns2:displayCharacter></ns2:displayCharacter><ns2:description>42</ns2:description><ns2:value>42.0</ns2:value></ns2:annotationElement><ns2:annotationElement position="117" colour="-4605511"><ns2:displayCharacter></ns2:displayCharacter><ns2:description>42</ns2:description><ns2:value>42.0</ns2:value></ns2:annotationElement><ns2:annotationElement position="118" colour="-2894893"><ns2:displayCharacter></ns2:displayCharacter><ns2:description>51</ns2:description><ns2:value>51.0</ns2:value></ns2:annotationElement><ns2:annotationElement position="119" colour="-2565928"><ns2:displayCharacter></ns2:displayCharacter><ns2:description>53</ns2:description><ns2:value>53.0</ns2:value></ns2:annotationElement><ns2:annotationElement position="120" colour="-2565928"><ns2:displayCharacter></ns2:displayCharacter><ns2:description>53</ns2:description><ns2:value>53.0</ns2:value></ns2:annotationElement><ns2:annotationElement position="121" colour="-2565928"><ns2:displayCharacter></ns2:displayCharacter><ns2:description>53</ns2:description><ns2:value>53.0</ns2:value></ns2:annotationElement><ns2:annotationElement position="122" colour="-2565928"><ns2:displayCharacter></ns2:displayCharacter><ns2:description>53</ns2:description><ns2:value>53.0</ns2:value></ns2:annotationElement><ns2:annotationElement position="123" colour="-2565928"><ns2:displayCharacter></ns2:displayCharacter><ns2:description>53</ns2:description><ns2:value>53.0</ns2:value></ns2:annotationElement><ns2:annotationElement position="124" colour="-2565928"><ns2:displayCharacter></ns2:displayCharacter><ns2:description>53</ns2:description><ns2:value>53.0</ns2:value></ns2:annotationElement><ns2:annotationElement position="125" colour="-2565928"><ns2:displayCharacter></ns2:displayCharacter><ns2:description>53</ns2:description><ns2:value>53.0</ns2:value></ns2:annotationElement><ns2:annotationElement position="126" colour="-2565928"><ns2:displayCharacter></ns2:displayCharacter><ns2:description>53</ns2:description><ns2:value>53.0</ns2:value></ns2:annotationElement><ns2:annotationElement position="127" colour="-2894893"><ns2:displayCharacter></ns2:displayCharacter><ns2:description>51</ns2:description><ns2:value>51.0</ns2:value></ns2:annotationElement><ns2:annotationElement position="128" colour="-2763307"><ns2:displayCharacter></ns2:displayCharacter><ns2:description>52</ns2:description><ns2:value>52.0</ns2:value></ns2:annotationElement><ns2:annotationElement position="129" colour="-2565928"><ns2:displayCharacter></ns2:displayCharacter><ns2:description>53</ns2:description><ns2:value>53.0</ns2:value></ns2:annotationElement><ns2:annotationElement position="130" colour="-2565928"><ns2:displayCharacter></ns2:displayCharacter><ns2:description>53</ns2:description><ns2:value>53.0</ns2:value></ns2:annotationElement><ns2:annotationElement position="131" colour="-2565928"><ns2:displayCharacter></ns2:displayCharacter><ns2:description>53</ns2:description><ns2:value>53.0</ns2:value></ns2:annotationElement><ns2:annotationElement position="132" colour="-2565928"><ns2:displayCharacter></ns2:displayCharacter><ns2:description>53</ns2:description><ns2:value>53.0</ns2:value></ns2:annotationElement><ns2:annotationElement position="133" colour="-2565928"><ns2:displayCharacter></ns2:displayCharacter><ns2:description>53</ns2:description><ns2:value>53.0</ns2:value></ns2:annotationElement><ns2:annotationElement position="134" colour="-2565928"><ns2:displayCharacter></ns2:displayCharacter><ns2:description>53</ns2:description><ns2:value>53.0</ns2:value></ns2:annotationElement><ns2:annotationElement position="135" colour="-2763307"><ns2:displayCharacter></ns2:displayCharacter><ns2:description>52</ns2:description><ns2:value>52.0</ns2:value></ns2:annotationElement><ns2:annotationElement position="136" colour="-2565928"><ns2:displayCharacter></ns2:displayCharacter><ns2:description>53</ns2:description><ns2:value>53.0</ns2:value></ns2:annotationElement><ns2:annotationElement position="137" colour="-2565928"><ns2:displayCharacter></ns2:displayCharacter><ns2:description>53</ns2:description><ns2:value>53.0</ns2:value></ns2:annotationElement><ns2:annotationElement position="138" colour="-2565928"><ns2:displayCharacter></ns2:displayCharacter><ns2:description>53</ns2:description><ns2:value>53.0</ns2:value></ns2:annotationElement><ns2:annotationElement position="139" colour="-2565928"><ns2:displayCharacter></ns2:displayCharacter><ns2:description>53</ns2:description><ns2:value>53.0</ns2:value></ns2:annotationElement><ns2:annotationElement position="140" colour="-2565928"><ns2:displayCharacter></ns2:displayCharacter><ns2:description>53</ns2:description><ns2:value>53.0</ns2:value></ns2:annotationElement><ns2:annotationElement position="141" colour="-2565928"><ns2:displayCharacter></ns2:displayCharacter><ns2:description>53</ns2:description><ns2:value>53.0</ns2:value></ns2:annotationElement><ns2:annotationElement position="142" colour="-4276546"><ns2:displayCharacter></ns2:displayCharacter><ns2:description>44</ns2:description><ns2:value>44.0</ns2:value></ns2:annotationElement><ns2:annotationElement position="143" colour="-3092272"><ns2:displayCharacter></ns2:displayCharacter><ns2:description>50</ns2:description><ns2:value>50.0</ns2:value></ns2:annotationElement><ns2:annotationElement position="144" colour="-3092272"><ns2:displayCharacter></ns2:displayCharacter><ns2:description>50</ns2:description><ns2:value>50.0</ns2:value></ns2:annotationElement><ns2:annotationElement position="145" colour="-2763307"><ns2:displayCharacter></ns2:displayCharacter><ns2:description>52</ns2:description><ns2:value>52.0</ns2:value></ns2:annotationElement><ns2:annotationElement position="146" colour="-2763307"><ns2:displayCharacter></ns2:displayCharacter><ns2:description>52</ns2:description><ns2:value>52.0</ns2:value></ns2:annotationElement><ns2:annotationElement position="147" colour="-2763307"><ns2:displayCharacter></ns2:displayCharacter><ns2:description>52</ns2:description><ns2:value>52.0</ns2:value></ns2:annotationElement><ns2:annotationElement position="148" colour="-2763307"><ns2:displayCharacter></ns2:displayCharacter><ns2:description>52</ns2:description><ns2:value>52.0</ns2:value></ns2:annotationElement><ns2:annotationElement position="149" colour="-2565928"><ns2:displayCharacter></ns2:displayCharacter><ns2:description>53</ns2:description><ns2:value>53.0</ns2:value></ns2:annotationElement><ns2:annotationElement position="150" colour="-2565928"><ns2:displayCharacter></ns2:displayCharacter><ns2:description>53</ns2:description><ns2:value>53.0</ns2:value></ns2:annotationElement><ns2:annotationElement position="151" colour="-2565928"><ns2:displayCharacter></ns2:displayCharacter><ns2:description>53</ns2:description><ns2:value>53.0</ns2:value></ns2:annotationElement><ns2:annotationElement position="152" colour="-2565928"><ns2:displayCharacter></ns2:displayCharacter><ns2:description>53</ns2:description><ns2:value>53.0</ns2:value></ns2:annotationElement><ns2:annotationElement position="153" colour="-2565928"><ns2:displayCharacter></ns2:displayCharacter><ns2:description>53</ns2:description><ns2:value>53.0</ns2:value></ns2:annotationElement><ns2:annotationElement position="154" colour="-2565928"><ns2:displayCharacter></ns2:displayCharacter><ns2:description>53</ns2:description><ns2:value>53.0</ns2:value></ns2:annotationElement><ns2:annotationElement position="155" colour="-2565928"><ns2:displayCharacter></ns2:displayCharacter><ns2:description>53</ns2:description><ns2:value>53.0</ns2:value></ns2:annotationElement><ns2:annotationElement position="156" colour="-2565928"><ns2:displayCharacter></ns2:displayCharacter><ns2:description>53</ns2:description><ns2:value>53.0</ns2:value></ns2:annotationElement><ns2:annotationElement position="157" colour="-2565928"><ns2:displayCharacter></ns2:displayCharacter><ns2:description>53</ns2:description><ns2:value>53.0</ns2:value></ns2:annotationElement><ns2:annotationElement position="158" colour="-2565928"><ns2:displayCharacter></ns2:displayCharacter><ns2:description>53</ns2:description><ns2:value>53.0</ns2:value></ns2:annotationElement><ns2:annotationElement position="159" colour="-2894893"><ns2:displayCharacter></ns2:displayCharacter><ns2:description>51</ns2:description><ns2:value>51.0</ns2:value></ns2:annotationElement><ns2:annotationElement position="160" colour="-2565928"><ns2:displayCharacter></ns2:displayCharacter><ns2:description>53</ns2:description><ns2:value>53.0</ns2:value></ns2:annotationElement><ns2:annotationElement position="161" colour="-2565928"><ns2:displayCharacter></ns2:displayCharacter><ns2:description>53</ns2:description><ns2:value>53.0</ns2:value></ns2:annotationElement><ns2:annotationElement position="162" colour="-2565928"><ns2:displayCharacter></ns2:displayCharacter><ns2:description>53</ns2:description><ns2:value>53.0</ns2:value></ns2:annotationElement><ns2:annotationElement position="163" colour="-2565928"><ns2:displayCharacter></ns2:displayCharacter><ns2:description>53</ns2:description><ns2:value>53.0</ns2:value></ns2:annotationElement><ns2:annotationElement position="164" colour="-2565928"><ns2:displayCharacter></ns2:displayCharacter><ns2:description>53</ns2:description><ns2:value>53.0</ns2:value></ns2:annotationElement><ns2:annotationElement position="165" colour="-2565928"><ns2:displayCharacter></ns2:displayCharacter><ns2:description>53</ns2:description><ns2:value>53.0</ns2:value></ns2:annotationElement><ns2:annotationElement position="166" colour="-2565928"><ns2:displayCharacter></ns2:displayCharacter><ns2:description>53</ns2:description><ns2:value>53.0</ns2:value></ns2:annotationElement><ns2:annotationElement position="167" colour="-2565928"><ns2:displayCharacter></ns2:displayCharacter><ns2:description>53</ns2:description><ns2:value>53.0</ns2:value></ns2:annotationElement><ns2:annotationElement position="168" colour="-2565928"><ns2:displayCharacter></ns2:displayCharacter><ns2:description>53</ns2:description><ns2:value>53.0</ns2:value></ns2:annotationElement><ns2:annotationElement position="169" colour="-2565928"><ns2:displayCharacter></ns2:displayCharacter><ns2:description>53</ns2:description><ns2:value>53.0</ns2:value></ns2:annotationElement><ns2:annotationElement position="170" colour="-2565928"><ns2:displayCharacter></ns2:displayCharacter><ns2:description>53</ns2:description><ns2:value>53.0</ns2:value></ns2:annotationElement><ns2:annotationElement position="171" colour="-2565928"><ns2:displayCharacter></ns2:displayCharacter><ns2:description>53</ns2:description><ns2:value>53.0</ns2:value></ns2:annotationElement><ns2:annotationElement position="172" colour="-2565928"><ns2:displayCharacter></ns2:displayCharacter><ns2:description>53</ns2:description><ns2:value>53.0</ns2:value></ns2:annotationElement><ns2:annotationElement position="173" colour="-2565928"><ns2:displayCharacter></ns2:displayCharacter><ns2:description>53</ns2:description><ns2:value>53.0</ns2:value></ns2:annotationElement><ns2:annotationElement position="174" colour="-2565928"><ns2:displayCharacter></ns2:displayCharacter><ns2:description>53</ns2:description><ns2:value>53.0</ns2:value></ns2:annotationElement><ns2:annotationElement position="175" colour="-3684409"><ns2:displayCharacter></ns2:displayCharacter><ns2:description>47</ns2:description><ns2:value>47.0</ns2:value></ns2:annotationElement><ns2:annotationElement position="176" colour="-4079167"><ns2:displayCharacter></ns2:displayCharacter><ns2:description>45</ns2:description><ns2:value>45.0</ns2:value></ns2:annotationElement><ns2:annotationElement position="177" colour="-4079167"><ns2:displayCharacter></ns2:displayCharacter><ns2:description>45</ns2:description><ns2:value>45.0</ns2:value></ns2:annotationElement><ns2:annotationElement position="178" colour="-4276546"><ns2:displayCharacter></ns2:displayCharacter><ns2:description>44</ns2:description><ns2:value>44.0</ns2:value></ns2:annotationElement><ns2:annotationElement position="179" colour="-4276546"><ns2:displayCharacter></ns2:displayCharacter><ns2:description>44</ns2:description><ns2:value>44.0</ns2:value></ns2:annotationElement><ns2:annotationElement position="180" colour="-8421505"><ns2:displayCharacter></ns2:displayCharacter><ns2:description>22</ns2:description><ns2:value>22.0</ns2:value></ns2:annotationElement><ns2:annotationElement position="181" colour="-8026747"><ns2:displayCharacter></ns2:displayCharacter><ns2:description>24</ns2:description><ns2:value>24.0</ns2:value></ns2:annotationElement><ns2:annotationElement position="182" colour="-6118750"><ns2:displayCharacter></ns2:displayCharacter><ns2:description>34</ns2:description><ns2:value>34.0</ns2:value></ns2:annotationElement><ns2:annotationElement position="183" colour="-5987164"><ns2:displayCharacter></ns2:displayCharacter><ns2:description>35</ns2:description><ns2:value>35.0</ns2:value></ns2:annotationElement><ns2:annotationElement position="184" colour="-7105645"><ns2:displayCharacter></ns2:displayCharacter><ns2:description>29</ns2:description><ns2:value>29.0</ns2:value></ns2:annotationElement><ns2:annotationElement position="185" colour="-6908266"><ns2:displayCharacter></ns2:displayCharacter><ns2:description>30</ns2:description><ns2:value>30.0</ns2:value></ns2:annotationElement><ns2:annotationElement position="186" colour="-6710887"><ns2:displayCharacter></ns2:displayCharacter><ns2:description>31</ns2:description><ns2:value>31.0</ns2:value></ns2:annotationElement><ns2:annotationElement position="187" colour="-6513508"><ns2:displayCharacter></ns2:displayCharacter><ns2:description>32</ns2:description><ns2:value>32.0</ns2:value></ns2:annotationElement><ns2:annotationElement position="188" colour="-6513508"><ns2:displayCharacter></ns2:displayCharacter><ns2:description>32</ns2:description><ns2:value>32.0</ns2:value></ns2:annotationElement><ns2:annotationElement position="189" colour="-5197648"><ns2:displayCharacter></ns2:displayCharacter><ns2:description>39</ns2:description><ns2:value>39.0</ns2:value></ns2:annotationElement><ns2:annotationElement position="190" colour="-5197648"><ns2:displayCharacter></ns2:displayCharacter><ns2:description>39</ns2:description><ns2:value>39.0</ns2:value></ns2:annotationElement><ns2:annotationElement position="191" colour="-5197648"><ns2:displayCharacter></ns2:displayCharacter><ns2:description>39</ns2:description><ns2:value>39.0</ns2:value></ns2:annotationElement><ns2:annotationElement position="192" colour="-5197648"><ns2:displayCharacter></ns2:displayCharacter><ns2:description>39</ns2:description><ns2:value>39.0</ns2:value></ns2:annotationElement><ns2:annotationElement position="193" colour="-5197648"><ns2:displayCharacter></ns2:displayCharacter><ns2:description>39</ns2:description><ns2:value>39.0</ns2:value></ns2:annotationElement><ns2:annotationElement position="194" colour="-5197648"><ns2:displayCharacter></ns2:displayCharacter><ns2:description>39</ns2:description><ns2:value>39.0</ns2:value></ns2:annotationElement><ns2:annotationElement position="195" colour="-5592406"><ns2:displayCharacter></ns2:displayCharacter><ns2:description>37</ns2:description><ns2:value>37.0</ns2:value></ns2:annotationElement><ns2:annotationElement position="196" colour="-5592406"><ns2:displayCharacter></ns2:displayCharacter><ns2:description>37</ns2:description><ns2:value>37.0</ns2:value></ns2:annotationElement><ns2:annotationElement position="197" colour="-5592406"><ns2:displayCharacter></ns2:displayCharacter><ns2:description>37</ns2:description><ns2:value>37.0</ns2:value></ns2:annotationElement><ns2:annotationElement position="198" colour="-5789785"><ns2:displayCharacter></ns2:displayCharacter><ns2:description>36</ns2:description><ns2:value>36.0</ns2:value></ns2:annotationElement><ns2:annotationElement position="199" colour="-5987164"><ns2:displayCharacter></ns2:displayCharacter><ns2:description>35</ns2:description><ns2:value>35.0</ns2:value></ns2:annotationElement><ns2:annotationElement position="200" colour="-6908266"><ns2:displayCharacter></ns2:displayCharacter><ns2:description>30</ns2:description><ns2:value>30.0</ns2:value></ns2:annotationElement><ns2:annotationElement position="201" colour="-7697782"><ns2:displayCharacter></ns2:displayCharacter><ns2:description>26</ns2:description><ns2:value>26.0</ns2:value></ns2:annotationElement><ns2:annotationElement position="202" colour="-7697782"><ns2:displayCharacter></ns2:displayCharacter><ns2:description>26</ns2:description><ns2:value>26.0</ns2:value></ns2:annotationElement><ns2:annotationElement position="203" colour="-7829368"><ns2:displayCharacter></ns2:displayCharacter><ns2:description>25</ns2:description><ns2:value>25.0</ns2:value></ns2:annotationElement><ns2:annotationElement position="204" colour="-8224126"><ns2:displayCharacter></ns2:displayCharacter><ns2:description>23</ns2:description><ns2:value>23.0</ns2:value></ns2:annotationElement><ns2:annotationElement position="205" colour="-8421505"><ns2:displayCharacter></ns2:displayCharacter><ns2:description>22</ns2:description><ns2:value>22.0</ns2:value></ns2:annotationElement><ns2:annotationElement position="206" colour="-8816263"><ns2:displayCharacter></ns2:displayCharacter><ns2:description>20</ns2:description><ns2:value>20.0</ns2:value></ns2:annotationElement><ns2:annotationElement position="207" colour="-8816263"><ns2:displayCharacter></ns2:displayCharacter><ns2:description>20</ns2:description><ns2:value>20.0</ns2:value></ns2:annotationElement><ns2:annotationElement position="208" colour="-8816263"><ns2:displayCharacter></ns2:displayCharacter><ns2:description>20</ns2:description><ns2:value>20.0</ns2:value></ns2:annotationElement><ns2:annotationElement position="209" colour="-8618884"><ns2:displayCharacter></ns2:displayCharacter><ns2:description>21</ns2:description><ns2:value>21.0</ns2:value></ns2:annotationElement><ns2:annotationElement position="210" colour="-8816263"><ns2:displayCharacter></ns2:displayCharacter><ns2:description>20</ns2:description><ns2:value>20.0</ns2:value></ns2:annotationElement><ns2:annotationElement position="211" colour="-8816263"><ns2:displayCharacter></ns2:displayCharacter><ns2:description>20</ns2:description><ns2:value>20.0</ns2:value></ns2:annotationElement><ns2:annotationElement position="212" colour="-9013642"><ns2:displayCharacter></ns2:displayCharacter><ns2:description>19</ns2:description><ns2:value>19.0</ns2:value></ns2:annotationElement><ns2:annotationElement position="213" colour="-9013642"><ns2:displayCharacter></ns2:displayCharacter><ns2:description>19</ns2:description><ns2:value>19.0</ns2:value></ns2:annotationElement><ns2:annotationElement position="214" colour="-9013642"><ns2:displayCharacter></ns2:displayCharacter><ns2:description>19</ns2:description><ns2:value>19.0</ns2:value></ns2:annotationElement><ns2:annotationElement position="215" colour="-9013642"><ns2:displayCharacter></ns2:displayCharacter><ns2:description>19</ns2:description><ns2:value>19.0</ns2:value></ns2:annotationElement><ns2:annotationElement position="216" colour="-9013642"><ns2:displayCharacter></ns2:displayCharacter><ns2:description>19</ns2:description><ns2:value>19.0</ns2:value></ns2:annotationElement><ns2:annotationElement position="217" colour="-9013642"><ns2:displayCharacter></ns2:displayCharacter><ns2:description>19</ns2:description><ns2:value>19.0</ns2:value></ns2:annotationElement><ns2:annotationElement position="218" colour="-9013642"><ns2:displayCharacter></ns2:displayCharacter><ns2:description>19</ns2:description><ns2:value>19.0</ns2:value></ns2:annotationElement><ns2:annotationElement position="219" colour="-9013642"><ns2:displayCharacter></ns2:displayCharacter><ns2:description>19</ns2:description><ns2:value>19.0</ns2:value></ns2:annotationElement><ns2:annotationElement position="220" colour="-9013642"><ns2:displayCharacter></ns2:displayCharacter><ns2:description>19</ns2:description><ns2:value>19.0</ns2:value></ns2:annotationElement><ns2:annotationElement position="221" colour="-9013642"><ns2:displayCharacter></ns2:displayCharacter><ns2:description>19</ns2:description><ns2:value>19.0</ns2:value></ns2:annotationElement><ns2:annotationElement position="222" colour="-9013642"><ns2:displayCharacter></ns2:displayCharacter><ns2:description>19</ns2:description><ns2:value>19.0</ns2:value></ns2:annotationElement><ns2:annotationElement position="223" colour="-9013642"><ns2:displayCharacter></ns2:displayCharacter><ns2:description>19</ns2:description><ns2:value>19.0</ns2:value></ns2:annotationElement><ns2:annotationElement position="224" colour="-9013642"><ns2:displayCharacter></ns2:displayCharacter><ns2:description>19</ns2:description><ns2:value>19.0</ns2:value></ns2:annotationElement><ns2:annotationElement position="225" colour="-9013642"><ns2:displayCharacter></ns2:displayCharacter><ns2:description>19</ns2:description><ns2:value>19.0</ns2:value></ns2:annotationElement><ns2:annotationElement position="226" colour="-9013642"><ns2:displayCharacter></ns2:displayCharacter><ns2:description>19</ns2:description><ns2:value>19.0</ns2:value></ns2:annotationElement><ns2:annotationElement position="227" colour="-9013642"><ns2:displayCharacter></ns2:displayCharacter><ns2:description>19</ns2:description><ns2:value>19.0</ns2:value></ns2:annotationElement><ns2:annotationElement position="228" colour="-9013642"><ns2:displayCharacter></ns2:displayCharacter><ns2:description>19</ns2:description><ns2:value>19.0</ns2:value></ns2:annotationElement><ns2:annotationElement position="229" colour="-9013642"><ns2:displayCharacter></ns2:displayCharacter><ns2:description>19</ns2:description><ns2:value>19.0</ns2:value></ns2:annotationElement><ns2:annotationElement position="230" colour="-9013642"><ns2:displayCharacter></ns2:displayCharacter><ns2:description>19</ns2:description><ns2:value>19.0</ns2:value></ns2:annotationElement><ns2:label>Occupancy</ns2:label><ns2:description>Number of aligned positions </ns2:description></ns2:Annotation></ns2:SequenceSet></ns3:vamsasModel><ns3:JSeq colour="-1" start="1" end="145" id="sq1"/><ns3:JSeq colour="-1" start="1" end="146" id="sq3"/><ns3:JSeq colour="-1" start="1" end="148" id="sq5"/><ns3:JSeq colour="-1" start="1" end="152" id="sq7"/><ns3:JSeq colour="-1" start="1" end="155" id="sq9"/><ns3:JSeq colour="-1" start="1" end="170" id="sq11"/><ns3:JSeq colour="-1" start="1" end="142" id="sq13"/><ns3:JSeq colour="-1" start="1" end="175" id="sq15"/><ns3:JSeq colour="-1" start="1" end="166" id="sq17"/><ns3:JSeq colour="-1" start="1" end="166" id="sq19"/><ns3:JSeq colour="-1" start="1" end="161" id="sq21"/><ns3:JSeq colour="-1" start="1" end="179" id="sq23"/><ns3:JSeq colour="-1" start="1" end="181" id="sq25"/><ns3:JSeq colour="-1" start="1" end="181" id="sq27"/><ns3:JSeq colour="-1" start="1" end="162" id="sq29"/><ns3:JSeq colour="-1" start="1" end="169" id="sq31"/><ns3:JSeq colour="-1" start="1" end="158" id="sq33"/><ns3:JSeq colour="-1" start="1" end="158" id="sq35"/><ns3:JSeq colour="-1" start="1" end="156" id="sq37"/><ns3:JSeq colour="-1" start="1" end="161" id="sq39"/><ns3:JSeq colour="-1" start="1" end="173" id="sq41"/><ns3:JSeq colour="-1" start="1" end="179" id="sq43"/><ns3:JSeq colour="-1" start="1" end="185" id="sq45"/><ns3:JSeq colour="-1" start="1" end="169" id="sq47"/><ns3:JSeq colour="-1" start="1" end="171" id="sq49"/><ns3:JSeq colour="-1" start="1" end="171" id="sq51"/><ns3:JSeq colour="-1" start="1" end="172" id="sq53"/><ns3:JSeq colour="-1" start="1" end="192" id="sq55"/><ns3:JSeq colour="-1" start="1" end="188" id="sq57"/><ns3:JSeq colour="-1" start="1" end="196" id="sq59"/><ns3:JSeq colour="-1" start="1" end="164" id="sq61"/><ns3:JSeq colour="-1" start="1" end="166" id="sq63"/><ns3:JSeq colour="-1" start="1" end="185" id="sq65"/><ns3:JSeq colour="-1" start="1" end="171" id="sq67"><ns3:features begin="1" end="1" type="RESNUM" description="ASP:   1  jalview_pdb8854640119020276039A" featureGroup="jalview_pdb8854640119020276039" score="0.0"><ns3:otherData key="status" value="IEA:jalview"/></ns3:features><ns3:features begin="1" end="1" type="RESNUM" description="ASP:   1  2jd7_a_aas_to_3di_doneA" featureGroup="2jd7_a_aas_to_3di_done" score="0.0"><ns3:otherData key="status" value="IEA:jalview"/></ns3:features><ns3:features begin="2" end="2" type="RESNUM" description="ASP:   2  jalview_pdb8854640119020276039A" featureGroup="jalview_pdb8854640119020276039" score="0.0"><ns3:otherData key="status" value="IEA:jalview"/></ns3:features><ns3:features begin="2" end="2" type="RESNUM" description="ASP: 146  jalview_pdb7651187588327753527A" featureGroup="jalview_pdb7651187588327753527" score="0.0"><ns3:otherData key="status" value="IEA:jalview"/></ns3:features><ns3:features begin="2" end="2" type="RESNUM" description="ASP: 146  jalview_pdb9152496467895886346A" featureGroup="jalview_pdb9152496467895886346" score="0.0"><ns3:otherData key="status" value="IEA:jalview"/></ns3:features><ns3:features begin="2" end="2" type="RESNUM" description="ASP: 146  2jd7_aA" featureGroup="2jd7_a" score="0.0"><ns3:otherData key="status" value="IEA:jalview"/></ns3:features><ns3:features begin="2" end="2" type="RESNUM" description="ASP: 146  jalview_pdb1238700418987581911A" featureGroup="jalview_pdb1238700418987581911" score="0.0"><ns3:otherData key="status" value="IEA:jalview"/></ns3:features><ns3:features begin="2" end="2" type="RESNUM" description="ASP:   2  2jd7_a_aas_to_3di_doneA" featureGroup="2jd7_a_aas_to_3di_done" score="0.0"><ns3:otherData key="status" value="IEA:jalview"/></ns3:features><ns3:features begin="3" end="3" type="RESNUM" description="ASP:   3  jalview_pdb8854640119020276039A" featureGroup="jalview_pdb8854640119020276039" score="0.0"><ns3:otherData key="status" value="IEA:jalview"/></ns3:features><ns3:features begin="3" end="3" type="RESNUM" description="ASP:   3  2jd7_a_aas_to_3di_doneA" featureGroup="2jd7_a_aas_to_3di_done" score="0.0"><ns3:otherData key="status" value="IEA:jalview"/></ns3:features><ns3:features begin="4" end="4" type="RESNUM" description="PRO:   4  jalview_pdb8854640119020276039A" featureGroup="jalview_pdb8854640119020276039" score="0.0"><ns3:otherData key="status" value="IEA:jalview"/></ns3:features><ns3:features begin="4" end="4" type="RESNUM" description="PRO: 148  jalview_pdb7651187588327753527A" featureGroup="jalview_pdb7651187588327753527" score="0.0"><ns3:otherData key="status" value="IEA:jalview"/></ns3:features><ns3:features begin="4" end="4" type="RESNUM" description="PRO: 148  jalview_pdb9152496467895886346A" featureGroup="jalview_pdb9152496467895886346" score="0.0"><ns3:otherData key="status" value="IEA:jalview"/></ns3:features><ns3:features begin="4" end="4" type="RESNUM" description="PRO: 148  2jd7_aA" featureGroup="2jd7_a" score="0.0"><ns3:otherData key="status" value="IEA:jalview"/></ns3:features><ns3:features begin="4" end="4" type="RESNUM" description="PRO: 148  jalview_pdb1238700418987581911A" featureGroup="jalview_pdb1238700418987581911" score="0.0"><ns3:otherData key="status" value="IEA:jalview"/></ns3:features><ns3:features begin="4" end="4" type="RESNUM" description="PRO:   4  2jd7_a_aas_to_3di_doneA" featureGroup="2jd7_a_aas_to_3di_done" score="0.0"><ns3:otherData key="status" value="IEA:jalview"/></ns3:features><ns3:features begin="5" end="5" type="RESNUM" description="VAL:   5  jalview_pdb8854640119020276039A" featureGroup="jalview_pdb8854640119020276039" score="0.0"><ns3:otherData key="status" value="IEA:jalview"/></ns3:features><ns3:features begin="5" end="5" type="RESNUM" description="VAL:   5  2jd7_a_aas_to_3di_doneA" featureGroup="2jd7_a_aas_to_3di_done" score="0.0"><ns3:otherData key="status" value="IEA:jalview"/></ns3:features><ns3:features begin="6" end="6" type="RESNUM" description="LEU:   6  jalview_pdb8854640119020276039A" featureGroup="jalview_pdb8854640119020276039" score="0.0"><ns3:otherData key="status" value="IEA:jalview"/></ns3:features><ns3:features begin="6" end="6" type="RESNUM" description="LEU:   6  2jd7_a_aas_to_3di_doneA" featureGroup="2jd7_a_aas_to_3di_done" score="0.0"><ns3:otherData key="status" value="IEA:jalview"/></ns3:features><ns3:features begin="7" end="7" type="RESNUM" description="LEU:   7  jalview_pdb8854640119020276039A" featureGroup="jalview_pdb8854640119020276039" score="0.0"><ns3:otherData key="status" value="IEA:jalview"/></ns3:features><ns3:features begin="7" end="7" type="RESNUM" description="LEU: 151  jalview_pdb7651187588327753527A" featureGroup="jalview_pdb7651187588327753527" score="0.0"><ns3:otherData key="status" value="IEA:jalview"/></ns3:features><ns3:features begin="7" end="7" type="RESNUM" description="LEU: 151  jalview_pdb9152496467895886346A" featureGroup="jalview_pdb9152496467895886346" score="0.0"><ns3:otherData key="status" value="IEA:jalview"/></ns3:features><ns3:features begin="7" end="7" type="RESNUM" description="LEU: 151  2jd7_aA" featureGroup="2jd7_a" score="0.0"><ns3:otherData key="status" value="IEA:jalview"/></ns3:features><ns3:features begin="7" end="7" type="RESNUM" description="LEU: 151  jalview_pdb1238700418987581911A" featureGroup="jalview_pdb1238700418987581911" score="0.0"><ns3:otherData key="status" value="IEA:jalview"/></ns3:features><ns3:features begin="7" end="7" type="RESNUM" description="LEU:   7  2jd7_a_aas_to_3di_doneA" featureGroup="2jd7_a_aas_to_3di_done" score="0.0"><ns3:otherData key="status" value="IEA:jalview"/></ns3:features><ns3:features begin="8" end="8" type="RESNUM" description="VAL:   8  jalview_pdb8854640119020276039A" featureGroup="jalview_pdb8854640119020276039" score="0.0"><ns3:otherData key="status" value="IEA:jalview"/></ns3:features><ns3:features begin="8" end="8" type="RESNUM" description="VAL:   8  2jd7_a_aas_to_3di_doneA" featureGroup="2jd7_a_aas_to_3di_done" score="0.0"><ns3:otherData key="status" value="IEA:jalview"/></ns3:features><ns3:features begin="9" end="9" type="RESNUM" description="LEU:   9  jalview_pdb8854640119020276039A" featureGroup="jalview_pdb8854640119020276039" score="0.0"><ns3:otherData key="status" value="IEA:jalview"/></ns3:features><ns3:features begin="9" end="9" type="RESNUM" description="LEU:   9  2jd7_a_aas_to_3di_doneA" featureGroup="2jd7_a_aas_to_3di_done" score="0.0"><ns3:otherData key="status" value="IEA:jalview"/></ns3:features><ns3:features begin="10" end="10" type="RESNUM" description="LEU:  10  jalview_pdb8854640119020276039A" featureGroup="jalview_pdb8854640119020276039" score="0.0"><ns3:otherData key="status" value="IEA:jalview"/></ns3:features><ns3:features begin="10" end="10" type="RESNUM" description="LEU: 154  jalview_pdb7651187588327753527A" featureGroup="jalview_pdb7651187588327753527" score="0.0"><ns3:otherData key="status" value="IEA:jalview"/></ns3:features><ns3:features begin="10" end="10" type="RESNUM" description="LEU: 154  jalview_pdb9152496467895886346A" featureGroup="jalview_pdb9152496467895886346" score="0.0"><ns3:otherData key="status" value="IEA:jalview"/></ns3:features><ns3:features begin="10" end="10" type="RESNUM" description="LEU: 154  2jd7_aA" featureGroup="2jd7_a" score="0.0"><ns3:otherData key="status" value="IEA:jalview"/></ns3:features><ns3:features begin="10" end="10" type="RESNUM" description="LEU: 154  jalview_pdb1238700418987581911A" featureGroup="jalview_pdb1238700418987581911" score="0.0"><ns3:otherData key="status" value="IEA:jalview"/></ns3:features><ns3:features begin="10" end="10" type="RESNUM" description="LEU:  10  2jd7_a_aas_to_3di_doneA" featureGroup="2jd7_a_aas_to_3di_done" score="0.0"><ns3:otherData key="status" value="IEA:jalview"/></ns3:features><ns3:features begin="11" end="11" type="RESNUM" description="LEU:  11  jalview_pdb8854640119020276039A" featureGroup="jalview_pdb8854640119020276039" score="0.0"><ns3:otherData key="status" value="IEA:jalview"/></ns3:features><ns3:features begin="11" end="11" type="RESNUM" description="LEU:  11  2jd7_a_aas_to_3di_doneA" featureGroup="2jd7_a_aas_to_3di_done" score="0.0"><ns3:otherData key="status" value="IEA:jalview"/></ns3:features><ns3:features begin="12" end="12" type="RESNUM" description="VAL:  12  jalview_pdb8854640119020276039A" featureGroup="jalview_pdb8854640119020276039" score="0.0"><ns3:otherData key="status" value="IEA:jalview"/></ns3:features><ns3:features begin="12" end="12" type="RESNUM" description="VAL:  12  2jd7_a_aas_to_3di_doneA" featureGroup="2jd7_a_aas_to_3di_done" score="0.0"><ns3:otherData key="status" value="IEA:jalview"/></ns3:features><ns3:features begin="13" end="13" type="RESNUM" description="LEU:  13  jalview_pdb8854640119020276039A" featureGroup="jalview_pdb8854640119020276039" score="0.0"><ns3:otherData key="status" value="IEA:jalview"/></ns3:features><ns3:features begin="13" end="13" type="RESNUM" description="LEU:  13  2jd7_a_aas_to_3di_doneA" featureGroup="2jd7_a_aas_to_3di_done" score="0.0"><ns3:otherData key="status" value="IEA:jalview"/></ns3:features><ns3:features begin="14" end="14" type="RESNUM" description="LEU:  14  jalview_pdb8854640119020276039A" featureGroup="jalview_pdb8854640119020276039" score="0.0"><ns3:otherData key="status" value="IEA:jalview"/></ns3:features><ns3:features begin="14" end="14" type="RESNUM" description="LEU: 158  jalview_pdb7651187588327753527A" featureGroup="jalview_pdb7651187588327753527" score="0.0"><ns3:otherData key="status" value="IEA:jalview"/></ns3:features><ns3:features begin="14" end="14" type="RESNUM" description="LEU: 158  jalview_pdb9152496467895886346A" featureGroup="jalview_pdb9152496467895886346" score="0.0"><ns3:otherData key="status" value="IEA:jalview"/></ns3:features><ns3:features begin="14" end="14" type="RESNUM" description="LEU: 158  2jd7_aA" featureGroup="2jd7_a" score="0.0"><ns3:otherData key="status" value="IEA:jalview"/></ns3:features><ns3:features begin="14" end="14" type="RESNUM" description="LEU: 158  jalview_pdb1238700418987581911A" featureGroup="jalview_pdb1238700418987581911" score="0.0"><ns3:otherData key="status" value="IEA:jalview"/></ns3:features><ns3:features begin="14" end="14" type="RESNUM" description="LEU:  14  2jd7_a_aas_to_3di_doneA" featureGroup="2jd7_a_aas_to_3di_done" score="0.0"><ns3:otherData key="status" value="IEA:jalview"/></ns3:features><ns3:features begin="15" end="15" type="RESNUM" description="GLN:  15  jalview_pdb8854640119020276039A" featureGroup="jalview_pdb8854640119020276039" score="0.0"><ns3:otherData key="status" value="IEA:jalview"/></ns3:features><ns3:features begin="15" end="15" type="RESNUM" description="GLN:  15  2jd7_a_aas_to_3di_doneA" featureGroup="2jd7_a_aas_to_3di_done" score="0.0"><ns3:otherData key="status" value="IEA:jalview"/></ns3:features><ns3:features begin="16" end="16" type="RESNUM" description="LEU:  16  jalview_pdb8854640119020276039A" featureGroup="jalview_pdb8854640119020276039" score="0.0"><ns3:otherData key="status" value="IEA:jalview"/></ns3:features><ns3:features begin="16" end="16" type="RESNUM" description="LEU:  16  2jd7_a_aas_to_3di_doneA" featureGroup="2jd7_a_aas_to_3di_done" score="0.0"><ns3:otherData key="status" value="IEA:jalview"/></ns3:features><ns3:features begin="17" end="17" type="RESNUM" description="LEU:  17  jalview_pdb8854640119020276039A" featureGroup="jalview_pdb8854640119020276039" score="0.0"><ns3:otherData key="status" value="IEA:jalview"/></ns3:features><ns3:features begin="17" end="17" type="RESNUM" description="LEU:  17  2jd7_a_aas_to_3di_doneA" featureGroup="2jd7_a_aas_to_3di_done" score="0.0"><ns3:otherData key="status" value="IEA:jalview"/></ns3:features><ns3:features begin="18" end="18" type="RESNUM" description="LEU:  18  jalview_pdb8854640119020276039A" featureGroup="jalview_pdb8854640119020276039" score="0.0"><ns3:otherData key="status" value="IEA:jalview"/></ns3:features><ns3:features begin="18" end="18" type="RESNUM" description="LEU:  18  2jd7_a_aas_to_3di_doneA" featureGroup="2jd7_a_aas_to_3di_done" score="0.0"><ns3:otherData key="status" value="IEA:jalview"/></ns3:features><ns3:features begin="19" end="19" type="RESNUM" description="LEU:  19  jalview_pdb8854640119020276039A" featureGroup="jalview_pdb8854640119020276039" score="0.0"><ns3:otherData key="status" value="IEA:jalview"/></ns3:features><ns3:features begin="19" end="19" type="RESNUM" description="LEU:  19  2jd7_a_aas_to_3di_doneA" featureGroup="2jd7_a_aas_to_3di_done" score="0.0"><ns3:otherData key="status" value="IEA:jalview"/></ns3:features><ns3:features begin="20" end="20" type="RESNUM" description="GLN:  20  jalview_pdb8854640119020276039A" featureGroup="jalview_pdb8854640119020276039" score="0.0"><ns3:otherData key="status" value="IEA:jalview"/></ns3:features><ns3:features begin="20" end="20" type="RESNUM" description="GLN:  20  2jd7_a_aas_to_3di_doneA" featureGroup="2jd7_a_aas_to_3di_done" score="0.0"><ns3:otherData key="status" value="IEA:jalview"/></ns3:features><ns3:features begin="21" end="21" type="RESNUM" description="LEU:  21  jalview_pdb8854640119020276039A" featureGroup="jalview_pdb8854640119020276039" score="0.0"><ns3:otherData key="status" value="IEA:jalview"/></ns3:features><ns3:features begin="21" end="21" type="RESNUM" description="LEU: 165  jalview_pdb7651187588327753527A" featureGroup="jalview_pdb7651187588327753527" score="0.0"><ns3:otherData key="status" value="IEA:jalview"/></ns3:features><ns3:features begin="21" end="21" type="RESNUM" description="LEU: 165  jalview_pdb9152496467895886346A" featureGroup="jalview_pdb9152496467895886346" score="0.0"><ns3:otherData key="status" value="IEA:jalview"/></ns3:features><ns3:features begin="21" end="21" type="RESNUM" description="LEU: 165  2jd7_aA" featureGroup="2jd7_a" score="0.0"><ns3:otherData key="status" value="IEA:jalview"/></ns3:features><ns3:features begin="21" end="21" type="RESNUM" description="LEU: 165  jalview_pdb1238700418987581911A" featureGroup="jalview_pdb1238700418987581911" score="0.0"><ns3:otherData key="status" value="IEA:jalview"/></ns3:features><ns3:features begin="21" end="21" type="RESNUM" description="LEU:  21  2jd7_a_aas_to_3di_doneA" featureGroup="2jd7_a_aas_to_3di_done" score="0.0"><ns3:otherData key="status" value="IEA:jalview"/></ns3:features><ns3:features begin="22" end="22" type="RESNUM" description="GLN:  22  jalview_pdb8854640119020276039A" featureGroup="jalview_pdb8854640119020276039" score="0.0"><ns3:otherData key="status" value="IEA:jalview"/></ns3:features><ns3:features begin="22" end="22" type="RESNUM" description="GLN:  22  2jd7_a_aas_to_3di_doneA" featureGroup="2jd7_a_aas_to_3di_done" score="0.0"><ns3:otherData key="status" value="IEA:jalview"/></ns3:features><ns3:features begin="23" end="23" type="RESNUM" description="GLN:  23  jalview_pdb8854640119020276039A" featureGroup="jalview_pdb8854640119020276039" score="0.0"><ns3:otherData key="status" value="IEA:jalview"/></ns3:features><ns3:features begin="23" end="23" type="RESNUM" description="GLN:  23  2jd7_a_aas_to_3di_doneA" featureGroup="2jd7_a_aas_to_3di_done" score="0.0"><ns3:otherData key="status" value="IEA:jalview"/></ns3:features><ns3:features begin="24" end="24" type="RESNUM" description="LEU:  24  jalview_pdb8854640119020276039A" featureGroup="jalview_pdb8854640119020276039" score="0.0"><ns3:otherData key="status" value="IEA:jalview"/></ns3:features><ns3:features begin="24" end="24" type="RESNUM" description="LEU:  24  2jd7_a_aas_to_3di_doneA" featureGroup="2jd7_a_aas_to_3di_done" score="0.0"><ns3:otherData key="status" value="IEA:jalview"/></ns3:features><ns3:features begin="25" end="25" type="RESNUM" description="CYS:  25  jalview_pdb8854640119020276039A" featureGroup="jalview_pdb8854640119020276039" score="0.0"><ns3:otherData key="status" value="IEA:jalview"/></ns3:features><ns3:features begin="25" end="25" type="RESNUM" description="CYS:  25  2jd7_a_aas_to_3di_doneA" featureGroup="2jd7_a_aas_to_3di_done" score="0.0"><ns3:otherData key="status" value="IEA:jalview"/></ns3:features><ns3:features begin="26" end="26" type="RESNUM" description="LEU:  26  jalview_pdb8854640119020276039A" featureGroup="jalview_pdb8854640119020276039" score="0.0"><ns3:otherData key="status" value="IEA:jalview"/></ns3:features><ns3:features begin="26" end="26" type="RESNUM" description="LEU:  26  2jd7_a_aas_to_3di_doneA" featureGroup="2jd7_a_aas_to_3di_done" score="0.0"><ns3:otherData key="status" value="IEA:jalview"/></ns3:features><ns3:features begin="27" end="27" type="RESNUM" description="VAL:  27  jalview_pdb8854640119020276039A" featureGroup="jalview_pdb8854640119020276039" score="0.0"><ns3:otherData key="status" value="IEA:jalview"/></ns3:features><ns3:features begin="27" end="27" type="RESNUM" description="VAL:  27  2jd7_a_aas_to_3di_doneA" featureGroup="2jd7_a_aas_to_3di_done" score="0.0"><ns3:otherData key="status" value="IEA:jalview"/></ns3:features><ns3:features begin="28" end="28" type="RESNUM" description="LEU:  28  jalview_pdb8854640119020276039A" featureGroup="jalview_pdb8854640119020276039" score="0.0"><ns3:otherData key="status" value="IEA:jalview"/></ns3:features><ns3:features begin="28" end="28" type="RESNUM" description="LEU:  28  2jd7_a_aas_to_3di_doneA" featureGroup="2jd7_a_aas_to_3di_done" score="0.0"><ns3:otherData key="status" value="IEA:jalview"/></ns3:features><ns3:features begin="29" end="29" type="RESNUM" description="GLN:  29  jalview_pdb8854640119020276039A" featureGroup="jalview_pdb8854640119020276039" score="0.0"><ns3:otherData key="status" value="IEA:jalview"/></ns3:features><ns3:features begin="29" end="29" type="RESNUM" description="GLN:  29  2jd7_a_aas_to_3di_doneA" featureGroup="2jd7_a_aas_to_3di_done" score="0.0"><ns3:otherData key="status" value="IEA:jalview"/></ns3:features><ns3:features begin="30" end="30" type="RESNUM" description="GLN:  30  jalview_pdb8854640119020276039A" featureGroup="jalview_pdb8854640119020276039" score="0.0"><ns3:otherData key="status" value="IEA:jalview"/></ns3:features><ns3:features begin="30" end="30" type="RESNUM" description="GLN:  30  2jd7_a_aas_to_3di_doneA" featureGroup="2jd7_a_aas_to_3di_done" score="0.0"><ns3:otherData key="status" value="IEA:jalview"/></ns3:features><ns3:features begin="31" end="31" type="RESNUM" description="CYS:  31  jalview_pdb8854640119020276039A" featureGroup="jalview_pdb8854640119020276039" score="0.0"><ns3:otherData key="status" value="IEA:jalview"/></ns3:features><ns3:features begin="31" end="31" type="RESNUM" description="CYS:  31  2jd7_a_aas_to_3di_doneA" featureGroup="2jd7_a_aas_to_3di_done" score="0.0"><ns3:otherData key="status" value="IEA:jalview"/></ns3:features><ns3:features begin="32" end="32" type="RESNUM" description="VAL:  32  jalview_pdb8854640119020276039A" featureGroup="jalview_pdb8854640119020276039" score="0.0"><ns3:otherData key="status" value="IEA:jalview"/></ns3:features><ns3:features begin="32" end="32" type="RESNUM" description="VAL:  32  2jd7_a_aas_to_3di_doneA" featureGroup="2jd7_a_aas_to_3di_done" score="0.0"><ns3:otherData key="status" value="IEA:jalview"/></ns3:features><ns3:features begin="33" end="33" type="RESNUM" description="VAL:  33  jalview_pdb8854640119020276039A" featureGroup="jalview_pdb8854640119020276039" score="0.0"><ns3:otherData key="status" value="IEA:jalview"/></ns3:features><ns3:features begin="33" end="33" type="RESNUM" description="VAL:  33  2jd7_a_aas_to_3di_doneA" featureGroup="2jd7_a_aas_to_3di_done" score="0.0"><ns3:otherData key="status" value="IEA:jalview"/></ns3:features><ns3:features begin="34" end="34" type="RESNUM" description="VAL:  34  jalview_pdb8854640119020276039A" featureGroup="jalview_pdb8854640119020276039" score="0.0"><ns3:otherData key="status" value="IEA:jalview"/></ns3:features><ns3:features begin="34" end="34" type="RESNUM" description="VAL:  34  2jd7_a_aas_to_3di_doneA" featureGroup="2jd7_a_aas_to_3di_done" score="0.0"><ns3:otherData key="status" value="IEA:jalview"/></ns3:features><ns3:features begin="35" end="35" type="RESNUM" description="VAL:  35  jalview_pdb8854640119020276039A" featureGroup="jalview_pdb8854640119020276039" score="0.0"><ns3:otherData key="status" value="IEA:jalview"/></ns3:features><ns3:features begin="35" end="35" type="RESNUM" description="VAL:  35  2jd7_a_aas_to_3di_doneA" featureGroup="2jd7_a_aas_to_3di_done" score="0.0"><ns3:otherData key="status" value="IEA:jalview"/></ns3:features><ns3:features begin="36" end="36" type="RESNUM" description="LEU:  36  jalview_pdb8854640119020276039A" featureGroup="jalview_pdb8854640119020276039" score="0.0"><ns3:otherData key="status" value="IEA:jalview"/></ns3:features><ns3:features begin="36" end="36" type="RESNUM" description="LEU:  36  2jd7_a_aas_to_3di_doneA" featureGroup="2jd7_a_aas_to_3di_done" score="0.0"><ns3:otherData key="status" value="IEA:jalview"/></ns3:features><ns3:features begin="37" end="37" type="RESNUM" description="ASN:  37  jalview_pdb8854640119020276039A" featureGroup="jalview_pdb8854640119020276039" score="0.0"><ns3:otherData key="status" value="IEA:jalview"/></ns3:features><ns3:features begin="37" end="37" type="RESNUM" description="ASN:  37  2jd7_a_aas_to_3di_doneA" featureGroup="2jd7_a_aas_to_3di_done" score="0.0"><ns3:otherData key="status" value="IEA:jalview"/></ns3:features><ns3:features begin="38" end="38" type="RESNUM" description="LEU:  38  jalview_pdb8854640119020276039A" featureGroup="jalview_pdb8854640119020276039" score="0.0"><ns3:otherData key="status" value="IEA:jalview"/></ns3:features><ns3:features begin="38" end="38" type="RESNUM" description="LEU:  38  2jd7_a_aas_to_3di_doneA" featureGroup="2jd7_a_aas_to_3di_done" score="0.0"><ns3:otherData key="status" value="IEA:jalview"/></ns3:features><ns3:features begin="39" end="39" type="RESNUM" description="SER:  39  jalview_pdb8854640119020276039A" featureGroup="jalview_pdb8854640119020276039" score="0.0"><ns3:otherData key="status" value="IEA:jalview"/></ns3:features><ns3:features begin="39" end="39" type="RESNUM" description="SER:  39  2jd7_a_aas_to_3di_doneA" featureGroup="2jd7_a_aas_to_3di_done" score="0.0"><ns3:otherData key="status" value="IEA:jalview"/></ns3:features><ns3:features begin="40" end="40" type="RESNUM" description="SER:  40  jalview_pdb8854640119020276039A" featureGroup="jalview_pdb8854640119020276039" score="0.0"><ns3:otherData key="status" value="IEA:jalview"/></ns3:features><ns3:features begin="40" end="40" type="RESNUM" description="SER:  40  2jd7_a_aas_to_3di_doneA" featureGroup="2jd7_a_aas_to_3di_done" score="0.0"><ns3:otherData key="status" value="IEA:jalview"/></ns3:features><ns3:features begin="41" end="41" type="RESNUM" description="LEU:  41  jalview_pdb8854640119020276039A" featureGroup="jalview_pdb8854640119020276039" score="0.0"><ns3:otherData key="status" value="IEA:jalview"/></ns3:features><ns3:features begin="41" end="41" type="RESNUM" description="LEU:  41  2jd7_a_aas_to_3di_doneA" featureGroup="2jd7_a_aas_to_3di_done" score="0.0"><ns3:otherData key="status" value="IEA:jalview"/></ns3:features><ns3:features begin="42" end="42" type="RESNUM" description="LEU:  42  jalview_pdb8854640119020276039A" featureGroup="jalview_pdb8854640119020276039" score="0.0"><ns3:otherData key="status" value="IEA:jalview"/></ns3:features><ns3:features begin="42" end="42" type="RESNUM" description="LEU:  42  2jd7_a_aas_to_3di_doneA" featureGroup="2jd7_a_aas_to_3di_done" score="0.0"><ns3:otherData key="status" value="IEA:jalview"/></ns3:features><ns3:features begin="43" end="43" type="RESNUM" description="SER:  43  jalview_pdb8854640119020276039A" featureGroup="jalview_pdb8854640119020276039" score="0.0"><ns3:otherData key="status" value="IEA:jalview"/></ns3:features><ns3:features begin="43" end="43" type="RESNUM" description="SER:  43  2jd7_a_aas_to_3di_doneA" featureGroup="2jd7_a_aas_to_3di_done" score="0.0"><ns3:otherData key="status" value="IEA:jalview"/></ns3:features><ns3:features begin="44" end="44" type="RESNUM" description="ASN:  44  jalview_pdb8854640119020276039A" featureGroup="jalview_pdb8854640119020276039" score="0.0"><ns3:otherData key="status" value="IEA:jalview"/></ns3:features><ns3:features begin="44" end="44" type="RESNUM" description="ASN:  44  2jd7_a_aas_to_3di_doneA" featureGroup="2jd7_a_aas_to_3di_done" score="0.0"><ns3:otherData key="status" value="IEA:jalview"/></ns3:features><ns3:features begin="45" end="45" type="RESNUM" description="LEU:  45  jalview_pdb8854640119020276039A" featureGroup="jalview_pdb8854640119020276039" score="0.0"><ns3:otherData key="status" value="IEA:jalview"/></ns3:features><ns3:features begin="45" end="45" type="RESNUM" description="LEU:  45  2jd7_a_aas_to_3di_doneA" featureGroup="2jd7_a_aas_to_3di_done" score="0.0"><ns3:otherData key="status" value="IEA:jalview"/></ns3:features><ns3:features begin="46" end="46" type="RESNUM" description="ARG:  46  jalview_pdb8854640119020276039A" featureGroup="jalview_pdb8854640119020276039" score="0.0"><ns3:otherData key="status" value="IEA:jalview"/></ns3:features><ns3:features begin="46" end="46" type="RESNUM" description="ARG:  46  2jd7_a_aas_to_3di_doneA" featureGroup="2jd7_a_aas_to_3di_done" score="0.0"><ns3:otherData key="status" value="IEA:jalview"/></ns3:features><ns3:features begin="47" end="47" type="RESNUM" description="SER:  47  jalview_pdb8854640119020276039A" featureGroup="jalview_pdb8854640119020276039" score="0.0"><ns3:otherData key="status" value="IEA:jalview"/></ns3:features><ns3:features begin="47" end="47" type="RESNUM" description="SER:  47  2jd7_a_aas_to_3di_doneA" featureGroup="2jd7_a_aas_to_3di_done" score="0.0"><ns3:otherData key="status" value="IEA:jalview"/></ns3:features><ns3:features begin="48" end="48" type="RESNUM" description="GLN:  48  jalview_pdb8854640119020276039A" featureGroup="jalview_pdb8854640119020276039" score="0.0"><ns3:otherData key="status" value="IEA:jalview"/></ns3:features><ns3:features begin="48" end="48" type="RESNUM" description="GLN:  48  2jd7_a_aas_to_3di_doneA" featureGroup="2jd7_a_aas_to_3di_done" score="0.0"><ns3:otherData key="status" value="IEA:jalview"/></ns3:features><ns3:features begin="49" end="49" type="RESNUM" description="VAL:  49  jalview_pdb8854640119020276039A" featureGroup="jalview_pdb8854640119020276039" score="0.0"><ns3:otherData key="status" value="IEA:jalview"/></ns3:features><ns3:features begin="49" end="49" type="RESNUM" description="VAL:  49  2jd7_a_aas_to_3di_doneA" featureGroup="2jd7_a_aas_to_3di_done" score="0.0"><ns3:otherData key="status" value="IEA:jalview"/></ns3:features><ns3:features begin="50" end="50" type="RESNUM" description="SER:  50  jalview_pdb8854640119020276039A" featureGroup="jalview_pdb8854640119020276039" score="0.0"><ns3:otherData key="status" value="IEA:jalview"/></ns3:features><ns3:features begin="50" end="50" type="RESNUM" description="SER:  50  2jd7_a_aas_to_3di_doneA" featureGroup="2jd7_a_aas_to_3di_done" score="0.0"><ns3:otherData key="status" value="IEA:jalview"/></ns3:features><ns3:features begin="51" end="51" type="RESNUM" description="PRO:  51  jalview_pdb8854640119020276039A" featureGroup="jalview_pdb8854640119020276039" score="0.0"><ns3:otherData key="status" value="IEA:jalview"/></ns3:features><ns3:features begin="51" end="51" type="RESNUM" description="PRO:  51  2jd7_a_aas_to_3di_doneA" featureGroup="2jd7_a_aas_to_3di_done" score="0.0"><ns3:otherData key="status" value="IEA:jalview"/></ns3:features><ns3:features begin="52" end="52" type="RESNUM" description="LEU:  52  jalview_pdb8854640119020276039A" featureGroup="jalview_pdb8854640119020276039" score="0.0"><ns3:otherData key="status" value="IEA:jalview"/></ns3:features><ns3:features begin="52" end="52" type="RESNUM" description="LEU:  52  2jd7_a_aas_to_3di_doneA" featureGroup="2jd7_a_aas_to_3di_done" score="0.0"><ns3:otherData key="status" value="IEA:jalview"/></ns3:features><ns3:features begin="53" end="53" type="RESNUM" description="VAL:  53  jalview_pdb8854640119020276039A" featureGroup="jalview_pdb8854640119020276039" score="0.0"><ns3:otherData key="status" value="IEA:jalview"/></ns3:features><ns3:features begin="53" end="53" type="RESNUM" description="VAL:  53  2jd7_a_aas_to_3di_doneA" featureGroup="2jd7_a_aas_to_3di_done" score="0.0"><ns3:otherData key="status" value="IEA:jalview"/></ns3:features><ns3:features begin="54" end="54" type="RESNUM" description="SER:  54  jalview_pdb8854640119020276039A" featureGroup="jalview_pdb8854640119020276039" score="0.0"><ns3:otherData key="status" value="IEA:jalview"/></ns3:features><ns3:features begin="54" end="54" type="RESNUM" description="SER:  54  2jd7_a_aas_to_3di_doneA" featureGroup="2jd7_a_aas_to_3di_done" score="0.0"><ns3:otherData key="status" value="IEA:jalview"/></ns3:features><ns3:features begin="55" end="55" type="RESNUM" description="VAL:  55  jalview_pdb8854640119020276039A" featureGroup="jalview_pdb8854640119020276039" score="0.0"><ns3:otherData key="status" value="IEA:jalview"/></ns3:features><ns3:features begin="55" end="55" type="RESNUM" description="VAL:  55  2jd7_a_aas_to_3di_doneA" featureGroup="2jd7_a_aas_to_3di_done" score="0.0"><ns3:otherData key="status" value="IEA:jalview"/></ns3:features><ns3:features begin="56" end="56" type="RESNUM" description="LEU:  56  jalview_pdb8854640119020276039A" featureGroup="jalview_pdb8854640119020276039" score="0.0"><ns3:otherData key="status" value="IEA:jalview"/></ns3:features><ns3:features begin="56" end="56" type="RESNUM" description="LEU:  56  2jd7_a_aas_to_3di_doneA" featureGroup="2jd7_a_aas_to_3di_done" score="0.0"><ns3:otherData key="status" value="IEA:jalview"/></ns3:features><ns3:features begin="57" end="57" type="RESNUM" description="SER:  57  jalview_pdb8854640119020276039A" featureGroup="jalview_pdb8854640119020276039" score="0.0"><ns3:otherData key="status" value="IEA:jalview"/></ns3:features><ns3:features begin="57" end="57" type="RESNUM" description="SER:  57  2jd7_a_aas_to_3di_doneA" featureGroup="2jd7_a_aas_to_3di_done" score="0.0"><ns3:otherData key="status" value="IEA:jalview"/></ns3:features><ns3:features begin="58" end="58" type="RESNUM" description="VAL:  58  jalview_pdb8854640119020276039A" featureGroup="jalview_pdb8854640119020276039" score="0.0"><ns3:otherData key="status" value="IEA:jalview"/></ns3:features><ns3:features begin="58" end="58" type="RESNUM" description="VAL:  58  2jd7_a_aas_to_3di_doneA" featureGroup="2jd7_a_aas_to_3di_done" score="0.0"><ns3:otherData key="status" value="IEA:jalview"/></ns3:features><ns3:features begin="59" end="59" type="RESNUM" description="VAL:  59  jalview_pdb8854640119020276039A" featureGroup="jalview_pdb8854640119020276039" score="0.0"><ns3:otherData key="status" value="IEA:jalview"/></ns3:features><ns3:features begin="59" end="59" type="RESNUM" description="VAL:  59  2jd7_a_aas_to_3di_doneA" featureGroup="2jd7_a_aas_to_3di_done" score="0.0"><ns3:otherData key="status" value="IEA:jalview"/></ns3:features><ns3:features begin="60" end="60" type="RESNUM" description="VAL:  60  jalview_pdb8854640119020276039A" featureGroup="jalview_pdb8854640119020276039" score="0.0"><ns3:otherData key="status" value="IEA:jalview"/></ns3:features><ns3:features begin="60" end="60" type="RESNUM" description="VAL:  60  2jd7_a_aas_to_3di_doneA" featureGroup="2jd7_a_aas_to_3di_done" score="0.0"><ns3:otherData key="status" value="IEA:jalview"/></ns3:features><ns3:features begin="61" end="61" type="RESNUM" description="CYS:  61  jalview_pdb8854640119020276039A" featureGroup="jalview_pdb8854640119020276039" score="0.0"><ns3:otherData key="status" value="IEA:jalview"/></ns3:features><ns3:features begin="61" end="61" type="RESNUM" description="CYS:  61  2jd7_a_aas_to_3di_doneA" featureGroup="2jd7_a_aas_to_3di_done" score="0.0"><ns3:otherData key="status" value="IEA:jalview"/></ns3:features><ns3:features begin="62" end="62" type="RESNUM" description="VAL:  62  jalview_pdb8854640119020276039A" featureGroup="jalview_pdb8854640119020276039" score="0.0"><ns3:otherData key="status" value="IEA:jalview"/></ns3:features><ns3:features begin="62" end="62" type="RESNUM" description="VAL:  62  2jd7_a_aas_to_3di_doneA" featureGroup="2jd7_a_aas_to_3di_done" score="0.0"><ns3:otherData key="status" value="IEA:jalview"/></ns3:features><ns3:features begin="63" end="63" type="RESNUM" description="VAL:  63  jalview_pdb8854640119020276039A" featureGroup="jalview_pdb8854640119020276039" score="0.0"><ns3:otherData key="status" value="IEA:jalview"/></ns3:features><ns3:features begin="63" end="63" type="RESNUM" description="VAL:  63  2jd7_a_aas_to_3di_doneA" featureGroup="2jd7_a_aas_to_3di_done" score="0.0"><ns3:otherData key="status" value="IEA:jalview"/></ns3:features><ns3:features begin="64" end="64" type="RESNUM" description="VAL:  64  jalview_pdb8854640119020276039A" featureGroup="jalview_pdb8854640119020276039" score="0.0"><ns3:otherData key="status" value="IEA:jalview"/></ns3:features><ns3:features begin="64" end="64" type="RESNUM" description="VAL:  64  2jd7_a_aas_to_3di_doneA" featureGroup="2jd7_a_aas_to_3di_done" score="0.0"><ns3:otherData key="status" value="IEA:jalview"/></ns3:features><ns3:features begin="65" end="65" type="RESNUM" description="VAL:  65  jalview_pdb8854640119020276039A" featureGroup="jalview_pdb8854640119020276039" score="0.0"><ns3:otherData key="status" value="IEA:jalview"/></ns3:features><ns3:features begin="65" end="65" type="RESNUM" description="VAL:  65  2jd7_a_aas_to_3di_doneA" featureGroup="2jd7_a_aas_to_3di_done" score="0.0"><ns3:otherData key="status" value="IEA:jalview"/></ns3:features><ns3:features begin="66" end="66" type="RESNUM" description="HIS:  66  jalview_pdb8854640119020276039A" featureGroup="jalview_pdb8854640119020276039" score="0.0"><ns3:otherData key="status" value="IEA:jalview"/></ns3:features><ns3:features begin="66" end="66" type="RESNUM" description="HIS:  66  2jd7_a_aas_to_3di_doneA" featureGroup="2jd7_a_aas_to_3di_done" score="0.0"><ns3:otherData key="status" value="IEA:jalview"/></ns3:features><ns3:features begin="67" end="67" type="RESNUM" description="ASP:  67  jalview_pdb8854640119020276039A" featureGroup="jalview_pdb8854640119020276039" score="0.0"><ns3:otherData key="status" value="IEA:jalview"/></ns3:features><ns3:features begin="67" end="67" type="RESNUM" description="ASP:  67  2jd7_a_aas_to_3di_doneA" featureGroup="2jd7_a_aas_to_3di_done" score="0.0"><ns3:otherData key="status" value="IEA:jalview"/></ns3:features><ns3:features begin="68" end="68" type="RESNUM" description="ARG:  68  jalview_pdb8854640119020276039A" featureGroup="jalview_pdb8854640119020276039" score="0.0"><ns3:otherData key="status" value="IEA:jalview"/></ns3:features><ns3:features begin="68" end="68" type="RESNUM" description="ARG:  68  2jd7_a_aas_to_3di_doneA" featureGroup="2jd7_a_aas_to_3di_done" score="0.0"><ns3:otherData key="status" value="IEA:jalview"/></ns3:features><ns3:features begin="69" end="69" type="RESNUM" description="ASP:  69  jalview_pdb8854640119020276039A" featureGroup="jalview_pdb8854640119020276039" score="0.0"><ns3:otherData key="status" value="IEA:jalview"/></ns3:features><ns3:features begin="69" end="69" type="RESNUM" description="ASP:  69  2jd7_a_aas_to_3di_doneA" featureGroup="2jd7_a_aas_to_3di_done" score="0.0"><ns3:otherData key="status" value="IEA:jalview"/></ns3:features><ns3:features begin="70" end="70" type="RESNUM" description="HIS:  70  jalview_pdb8854640119020276039A" featureGroup="jalview_pdb8854640119020276039" score="0.0"><ns3:otherData key="status" value="IEA:jalview"/></ns3:features><ns3:features begin="70" end="70" type="RESNUM" description="HIS:  70  2jd7_a_aas_to_3di_doneA" featureGroup="2jd7_a_aas_to_3di_done" score="0.0"><ns3:otherData key="status" value="IEA:jalview"/></ns3:features><ns3:features begin="71" end="71" type="RESNUM" description="ASP:  71  jalview_pdb8854640119020276039A" featureGroup="jalview_pdb8854640119020276039" score="0.0"><ns3:otherData key="status" value="IEA:jalview"/></ns3:features><ns3:features begin="71" end="71" type="RESNUM" description="ASP:  71  2jd7_a_aas_to_3di_doneA" featureGroup="2jd7_a_aas_to_3di_done" score="0.0"><ns3:otherData key="status" value="IEA:jalview"/></ns3:features><ns3:features begin="72" end="72" type="RESNUM" description="ASP:  72  jalview_pdb8854640119020276039A" featureGroup="jalview_pdb8854640119020276039" score="0.0"><ns3:otherData key="status" value="IEA:jalview"/></ns3:features><ns3:features begin="72" end="72" type="RESNUM" description="ASP:  72  2jd7_a_aas_to_3di_doneA" featureGroup="2jd7_a_aas_to_3di_done" score="0.0"><ns3:otherData key="status" value="IEA:jalview"/></ns3:features><ns3:features begin="73" end="73" type="RESNUM" description="ARG:  73  jalview_pdb8854640119020276039A" featureGroup="jalview_pdb8854640119020276039" score="0.0"><ns3:otherData key="status" value="IEA:jalview"/></ns3:features><ns3:features begin="73" end="73" type="RESNUM" description="ARG:  73  2jd7_a_aas_to_3di_doneA" featureGroup="2jd7_a_aas_to_3di_done" score="0.0"><ns3:otherData key="status" value="IEA:jalview"/></ns3:features><ns3:features begin="74" end="74" type="RESNUM" description="ASP:  74  jalview_pdb8854640119020276039A" featureGroup="jalview_pdb8854640119020276039" score="0.0"><ns3:otherData key="status" value="IEA:jalview"/></ns3:features><ns3:features begin="74" end="74" type="RESNUM" description="ASP:  74  2jd7_a_aas_to_3di_doneA" featureGroup="2jd7_a_aas_to_3di_done" score="0.0"><ns3:otherData key="status" value="IEA:jalview"/></ns3:features><ns3:features begin="75" end="75" type="RESNUM" description="HIS:  75  jalview_pdb8854640119020276039A" featureGroup="jalview_pdb8854640119020276039" score="0.0"><ns3:otherData key="status" value="IEA:jalview"/></ns3:features><ns3:features begin="75" end="75" type="RESNUM" description="HIS:  75  2jd7_a_aas_to_3di_doneA" featureGroup="2jd7_a_aas_to_3di_done" score="0.0"><ns3:otherData key="status" value="IEA:jalview"/></ns3:features><ns3:features begin="76" end="76" type="RESNUM" description="HIS:  76  jalview_pdb8854640119020276039A" featureGroup="jalview_pdb8854640119020276039" score="0.0"><ns3:otherData key="status" value="IEA:jalview"/></ns3:features><ns3:features begin="76" end="76" type="RESNUM" description="HIS:  76  2jd7_a_aas_to_3di_doneA" featureGroup="2jd7_a_aas_to_3di_done" score="0.0"><ns3:otherData key="status" value="IEA:jalview"/></ns3:features><ns3:features begin="77" end="77" type="RESNUM" description="ASP:  77  jalview_pdb8854640119020276039A" featureGroup="jalview_pdb8854640119020276039" score="0.0"><ns3:otherData key="status" value="IEA:jalview"/></ns3:features><ns3:features begin="77" end="77" type="RESNUM" description="ASP:  77  2jd7_a_aas_to_3di_doneA" featureGroup="2jd7_a_aas_to_3di_done" score="0.0"><ns3:otherData key="status" value="IEA:jalview"/></ns3:features><ns3:features begin="78" end="78" type="RESNUM" description="ASP:  78  jalview_pdb8854640119020276039A" featureGroup="jalview_pdb8854640119020276039" score="0.0"><ns3:otherData key="status" value="IEA:jalview"/></ns3:features><ns3:features begin="78" end="78" type="RESNUM" description="ASP:  78  2jd7_a_aas_to_3di_doneA" featureGroup="2jd7_a_aas_to_3di_done" score="0.0"><ns3:otherData key="status" value="IEA:jalview"/></ns3:features><ns3:features begin="79" end="79" type="RESNUM" description="ASP:  79  jalview_pdb8854640119020276039A" featureGroup="jalview_pdb8854640119020276039" score="0.0"><ns3:otherData key="status" value="IEA:jalview"/></ns3:features><ns3:features begin="79" end="79" type="RESNUM" description="ASP:  79  2jd7_a_aas_to_3di_doneA" featureGroup="2jd7_a_aas_to_3di_done" score="0.0"><ns3:otherData key="status" value="IEA:jalview"/></ns3:features><ns3:features begin="80" end="80" type="RESNUM" description="PRO:  80  jalview_pdb8854640119020276039A" featureGroup="jalview_pdb8854640119020276039" score="0.0"><ns3:otherData key="status" value="IEA:jalview"/></ns3:features><ns3:features begin="80" end="80" type="RESNUM" description="PRO:  80  2jd7_a_aas_to_3di_doneA" featureGroup="2jd7_a_aas_to_3di_done" score="0.0"><ns3:otherData key="status" value="IEA:jalview"/></ns3:features><ns3:features begin="81" end="81" type="RESNUM" description="ASP:  81  jalview_pdb8854640119020276039A" featureGroup="jalview_pdb8854640119020276039" score="0.0"><ns3:otherData key="status" value="IEA:jalview"/></ns3:features><ns3:features begin="81" end="81" type="RESNUM" description="ASP:  81  2jd7_a_aas_to_3di_doneA" featureGroup="2jd7_a_aas_to_3di_done" score="0.0"><ns3:otherData key="status" value="IEA:jalview"/></ns3:features><ns3:features begin="82" end="82" type="RESNUM" description="PRO:  82  jalview_pdb8854640119020276039A" featureGroup="jalview_pdb8854640119020276039" score="0.0"><ns3:otherData key="status" value="IEA:jalview"/></ns3:features><ns3:features begin="82" end="82" type="RESNUM" description="PRO:  82  2jd7_a_aas_to_3di_doneA" featureGroup="2jd7_a_aas_to_3di_done" score="0.0"><ns3:otherData key="status" value="IEA:jalview"/></ns3:features><ns3:features begin="83" end="83" type="RESNUM" description="LEU:  83  jalview_pdb8854640119020276039A" featureGroup="jalview_pdb8854640119020276039" score="0.0"><ns3:otherData key="status" value="IEA:jalview"/></ns3:features><ns3:features begin="83" end="83" type="RESNUM" description="LEU:  83  2jd7_a_aas_to_3di_doneA" featureGroup="2jd7_a_aas_to_3di_done" score="0.0"><ns3:otherData key="status" value="IEA:jalview"/></ns3:features><ns3:features begin="84" end="84" type="RESNUM" description="ARG:  84  jalview_pdb8854640119020276039A" featureGroup="jalview_pdb8854640119020276039" score="0.0"><ns3:otherData key="status" value="IEA:jalview"/></ns3:features><ns3:features begin="84" end="84" type="RESNUM" description="ARG:  84  2jd7_a_aas_to_3di_doneA" featureGroup="2jd7_a_aas_to_3di_done" score="0.0"><ns3:otherData key="status" value="IEA:jalview"/></ns3:features><ns3:features begin="85" end="85" type="RESNUM" description="SER:  85  jalview_pdb8854640119020276039A" featureGroup="jalview_pdb8854640119020276039" score="0.0"><ns3:otherData key="status" value="IEA:jalview"/></ns3:features><ns3:features begin="85" end="85" type="RESNUM" description="SER:  85  2jd7_a_aas_to_3di_doneA" featureGroup="2jd7_a_aas_to_3di_done" score="0.0"><ns3:otherData key="status" value="IEA:jalview"/></ns3:features><ns3:features begin="86" end="86" type="RESNUM" description="LEU:  86  jalview_pdb8854640119020276039A" featureGroup="jalview_pdb8854640119020276039" score="0.0"><ns3:otherData key="status" value="IEA:jalview"/></ns3:features><ns3:features begin="86" end="86" type="RESNUM" description="LEU:  86  2jd7_a_aas_to_3di_doneA" featureGroup="2jd7_a_aas_to_3di_done" score="0.0"><ns3:otherData key="status" value="IEA:jalview"/></ns3:features><ns3:features begin="87" end="87" type="RESNUM" description="VAL:  87  jalview_pdb8854640119020276039A" featureGroup="jalview_pdb8854640119020276039" score="0.0"><ns3:otherData key="status" value="IEA:jalview"/></ns3:features><ns3:features begin="87" end="87" type="RESNUM" description="VAL:  87  2jd7_a_aas_to_3di_doneA" featureGroup="2jd7_a_aas_to_3di_done" score="0.0"><ns3:otherData key="status" value="IEA:jalview"/></ns3:features><ns3:features begin="88" end="88" type="RESNUM" description="VAL:  88  jalview_pdb8854640119020276039A" featureGroup="jalview_pdb8854640119020276039" score="0.0"><ns3:otherData key="status" value="IEA:jalview"/></ns3:features><ns3:features begin="88" end="88" type="RESNUM" description="VAL:  88  2jd7_a_aas_to_3di_doneA" featureGroup="2jd7_a_aas_to_3di_done" score="0.0"><ns3:otherData key="status" value="IEA:jalview"/></ns3:features><ns3:features begin="89" end="89" type="RESNUM" description="GLN:  89  jalview_pdb8854640119020276039A" featureGroup="jalview_pdb8854640119020276039" score="0.0"><ns3:otherData key="status" value="IEA:jalview"/></ns3:features><ns3:features begin="89" end="89" type="RESNUM" description="GLN:  89  2jd7_a_aas_to_3di_doneA" featureGroup="2jd7_a_aas_to_3di_done" score="0.0"><ns3:otherData key="status" value="IEA:jalview"/></ns3:features><ns3:features begin="90" end="90" type="RESNUM" description="LEU:  90  jalview_pdb8854640119020276039A" featureGroup="jalview_pdb8854640119020276039" score="0.0"><ns3:otherData key="status" value="IEA:jalview"/></ns3:features><ns3:features begin="90" end="90" type="RESNUM" description="LEU:  90  2jd7_a_aas_to_3di_doneA" featureGroup="2jd7_a_aas_to_3di_done" score="0.0"><ns3:otherData key="status" value="IEA:jalview"/></ns3:features><ns3:features begin="91" end="91" type="RESNUM" description="VAL:  91  jalview_pdb8854640119020276039A" featureGroup="jalview_pdb8854640119020276039" score="0.0"><ns3:otherData key="status" value="IEA:jalview"/></ns3:features><ns3:features begin="91" end="91" type="RESNUM" description="VAL:  91  2jd7_a_aas_to_3di_doneA" featureGroup="2jd7_a_aas_to_3di_done" score="0.0"><ns3:otherData key="status" value="IEA:jalview"/></ns3:features><ns3:features begin="92" end="92" type="RESNUM" description="SER:  92  jalview_pdb8854640119020276039A" featureGroup="jalview_pdb8854640119020276039" score="0.0"><ns3:otherData key="status" value="IEA:jalview"/></ns3:features><ns3:features begin="92" end="92" type="RESNUM" description="SER:  92  2jd7_a_aas_to_3di_doneA" featureGroup="2jd7_a_aas_to_3di_done" score="0.0"><ns3:otherData key="status" value="IEA:jalview"/></ns3:features><ns3:features begin="93" end="93" type="RESNUM" description="LEU:  93  jalview_pdb8854640119020276039A" featureGroup="jalview_pdb8854640119020276039" score="0.0"><ns3:otherData key="status" value="IEA:jalview"/></ns3:features><ns3:features begin="93" end="93" type="RESNUM" description="LEU:  93  2jd7_a_aas_to_3di_doneA" featureGroup="2jd7_a_aas_to_3di_done" score="0.0"><ns3:otherData key="status" value="IEA:jalview"/></ns3:features><ns3:features begin="94" end="94" type="RESNUM" description="VAL:  94  jalview_pdb8854640119020276039A" featureGroup="jalview_pdb8854640119020276039" score="0.0"><ns3:otherData key="status" value="IEA:jalview"/></ns3:features><ns3:features begin="94" end="94" type="RESNUM" description="VAL:  94  2jd7_a_aas_to_3di_doneA" featureGroup="2jd7_a_aas_to_3di_done" score="0.0"><ns3:otherData key="status" value="IEA:jalview"/></ns3:features><ns3:features begin="95" end="95" type="RESNUM" description="VAL:  95  jalview_pdb8854640119020276039A" featureGroup="jalview_pdb8854640119020276039" score="0.0"><ns3:otherData key="status" value="IEA:jalview"/></ns3:features><ns3:features begin="95" end="95" type="RESNUM" description="VAL:  95  2jd7_a_aas_to_3di_doneA" featureGroup="2jd7_a_aas_to_3di_done" score="0.0"><ns3:otherData key="status" value="IEA:jalview"/></ns3:features><ns3:features begin="96" end="96" type="RESNUM" description="SER:  96  jalview_pdb8854640119020276039A" featureGroup="jalview_pdb8854640119020276039" score="0.0"><ns3:otherData key="status" value="IEA:jalview"/></ns3:features><ns3:features begin="96" end="96" type="RESNUM" description="SER:  96  2jd7_a_aas_to_3di_doneA" featureGroup="2jd7_a_aas_to_3di_done" score="0.0"><ns3:otherData key="status" value="IEA:jalview"/></ns3:features><ns3:features begin="97" end="97" type="RESNUM" description="LEU:  97  jalview_pdb8854640119020276039A" featureGroup="jalview_pdb8854640119020276039" score="0.0"><ns3:otherData key="status" value="IEA:jalview"/></ns3:features><ns3:features begin="97" end="97" type="RESNUM" description="LEU:  97  2jd7_a_aas_to_3di_doneA" featureGroup="2jd7_a_aas_to_3di_done" score="0.0"><ns3:otherData key="status" value="IEA:jalview"/></ns3:features><ns3:features begin="98" end="98" type="RESNUM" description="VAL:  98  jalview_pdb8854640119020276039A" featureGroup="jalview_pdb8854640119020276039" score="0.0"><ns3:otherData key="status" value="IEA:jalview"/></ns3:features><ns3:features begin="98" end="98" type="RESNUM" description="VAL:  98  2jd7_a_aas_to_3di_doneA" featureGroup="2jd7_a_aas_to_3di_done" score="0.0"><ns3:otherData key="status" value="IEA:jalview"/></ns3:features><ns3:features begin="99" end="99" type="RESNUM" description="SER:  99  jalview_pdb8854640119020276039A" featureGroup="jalview_pdb8854640119020276039" score="0.0"><ns3:otherData key="status" value="IEA:jalview"/></ns3:features><ns3:features begin="99" end="99" type="RESNUM" description="SER:  99  2jd7_a_aas_to_3di_doneA" featureGroup="2jd7_a_aas_to_3di_done" score="0.0"><ns3:otherData key="status" value="IEA:jalview"/></ns3:features><ns3:features begin="100" end="100" type="RESNUM" description="LEU: 100  jalview_pdb8854640119020276039A" featureGroup="jalview_pdb8854640119020276039" score="0.0"><ns3:otherData key="status" value="IEA:jalview"/></ns3:features><ns3:features begin="100" end="100" type="RESNUM" description="LEU: 100  2jd7_a_aas_to_3di_doneA" featureGroup="2jd7_a_aas_to_3di_done" score="0.0"><ns3:otherData key="status" value="IEA:jalview"/></ns3:features><ns3:features begin="101" end="101" type="RESNUM" description="VAL: 101  jalview_pdb8854640119020276039A" featureGroup="jalview_pdb8854640119020276039" score="0.0"><ns3:otherData key="status" value="IEA:jalview"/></ns3:features><ns3:features begin="101" end="101" type="RESNUM" description="VAL: 101  2jd7_a_aas_to_3di_doneA" featureGroup="2jd7_a_aas_to_3di_done" score="0.0"><ns3:otherData key="status" value="IEA:jalview"/></ns3:features><ns3:features begin="102" end="102" type="RESNUM" description="VAL: 102  jalview_pdb8854640119020276039A" featureGroup="jalview_pdb8854640119020276039" score="0.0"><ns3:otherData key="status" value="IEA:jalview"/></ns3:features><ns3:features begin="102" end="102" type="RESNUM" description="VAL: 102  2jd7_a_aas_to_3di_doneA" featureGroup="2jd7_a_aas_to_3di_done" score="0.0"><ns3:otherData key="status" value="IEA:jalview"/></ns3:features><ns3:features begin="103" end="103" type="RESNUM" description="SER: 103  jalview_pdb8854640119020276039A" featureGroup="jalview_pdb8854640119020276039" score="0.0"><ns3:otherData key="status" value="IEA:jalview"/></ns3:features><ns3:features begin="103" end="103" type="RESNUM" description="SER: 103  2jd7_a_aas_to_3di_doneA" featureGroup="2jd7_a_aas_to_3di_done" score="0.0"><ns3:otherData key="status" value="IEA:jalview"/></ns3:features><ns3:features begin="104" end="104" type="RESNUM" description="LEU: 104  jalview_pdb8854640119020276039A" featureGroup="jalview_pdb8854640119020276039" score="0.0"><ns3:otherData key="status" value="IEA:jalview"/></ns3:features><ns3:features begin="104" end="104" type="RESNUM" description="LEU: 104  2jd7_a_aas_to_3di_doneA" featureGroup="2jd7_a_aas_to_3di_done" score="0.0"><ns3:otherData key="status" value="IEA:jalview"/></ns3:features><ns3:features begin="105" end="105" type="RESNUM" description="VAL: 105  jalview_pdb8854640119020276039A" featureGroup="jalview_pdb8854640119020276039" score="0.0"><ns3:otherData key="status" value="IEA:jalview"/></ns3:features><ns3:features begin="105" end="105" type="RESNUM" description="VAL: 105  2jd7_a_aas_to_3di_doneA" featureGroup="2jd7_a_aas_to_3di_done" score="0.0"><ns3:otherData key="status" value="IEA:jalview"/></ns3:features><ns3:features begin="106" end="106" type="RESNUM" description="VAL: 106  jalview_pdb8854640119020276039A" featureGroup="jalview_pdb8854640119020276039" score="0.0"><ns3:otherData key="status" value="IEA:jalview"/></ns3:features><ns3:features begin="106" end="106" type="RESNUM" description="VAL: 106  2jd7_a_aas_to_3di_doneA" featureGroup="2jd7_a_aas_to_3di_done" score="0.0"><ns3:otherData key="status" value="IEA:jalview"/></ns3:features><ns3:features begin="107" end="107" type="RESNUM" description="CYS: 107  jalview_pdb8854640119020276039A" featureGroup="jalview_pdb8854640119020276039" score="0.0"><ns3:otherData key="status" value="IEA:jalview"/></ns3:features><ns3:features begin="107" end="107" type="RESNUM" description="CYS: 107  2jd7_a_aas_to_3di_doneA" featureGroup="2jd7_a_aas_to_3di_done" score="0.0"><ns3:otherData key="status" value="IEA:jalview"/></ns3:features><ns3:features begin="108" end="108" type="RESNUM" description="VAL: 108  jalview_pdb8854640119020276039A" featureGroup="jalview_pdb8854640119020276039" score="0.0"><ns3:otherData key="status" value="IEA:jalview"/></ns3:features><ns3:features begin="108" end="108" type="RESNUM" description="VAL: 108  2jd7_a_aas_to_3di_doneA" featureGroup="2jd7_a_aas_to_3di_done" score="0.0"><ns3:otherData key="status" value="IEA:jalview"/></ns3:features><ns3:features begin="109" end="109" type="RESNUM" description="VAL: 109  jalview_pdb8854640119020276039A" featureGroup="jalview_pdb8854640119020276039" score="0.0"><ns3:otherData key="status" value="IEA:jalview"/></ns3:features><ns3:features begin="109" end="109" type="RESNUM" description="VAL: 109  2jd7_a_aas_to_3di_doneA" featureGroup="2jd7_a_aas_to_3di_done" score="0.0"><ns3:otherData key="status" value="IEA:jalview"/></ns3:features><ns3:features begin="110" end="110" type="RESNUM" description="VAL: 110  jalview_pdb8854640119020276039A" featureGroup="jalview_pdb8854640119020276039" score="0.0"><ns3:otherData key="status" value="IEA:jalview"/></ns3:features><ns3:features begin="110" end="110" type="RESNUM" description="VAL: 110  2jd7_a_aas_to_3di_doneA" featureGroup="2jd7_a_aas_to_3di_done" score="0.0"><ns3:otherData key="status" value="IEA:jalview"/></ns3:features><ns3:features begin="111" end="111" type="RESNUM" description="VAL: 111  jalview_pdb8854640119020276039A" featureGroup="jalview_pdb8854640119020276039" score="0.0"><ns3:otherData key="status" value="IEA:jalview"/></ns3:features><ns3:features begin="111" end="111" type="RESNUM" description="VAL: 111  2jd7_a_aas_to_3di_doneA" featureGroup="2jd7_a_aas_to_3di_done" score="0.0"><ns3:otherData key="status" value="IEA:jalview"/></ns3:features><ns3:features begin="112" end="112" type="RESNUM" description="VAL: 112  jalview_pdb8854640119020276039A" featureGroup="jalview_pdb8854640119020276039" score="0.0"><ns3:otherData key="status" value="IEA:jalview"/></ns3:features><ns3:features begin="112" end="112" type="RESNUM" description="VAL: 112  2jd7_a_aas_to_3di_doneA" featureGroup="2jd7_a_aas_to_3di_done" score="0.0"><ns3:otherData key="status" value="IEA:jalview"/></ns3:features><ns3:features begin="113" end="113" type="RESNUM" description="VAL: 113  jalview_pdb8854640119020276039A" featureGroup="jalview_pdb8854640119020276039" score="0.0"><ns3:otherData key="status" value="IEA:jalview"/></ns3:features><ns3:features begin="113" end="113" type="RESNUM" description="VAL: 113  2jd7_a_aas_to_3di_doneA" featureGroup="2jd7_a_aas_to_3di_done" score="0.0"><ns3:otherData key="status" value="IEA:jalview"/></ns3:features><ns3:features begin="114" end="114" type="RESNUM" description="VAL: 114  jalview_pdb8854640119020276039A" featureGroup="jalview_pdb8854640119020276039" score="0.0"><ns3:otherData key="status" value="IEA:jalview"/></ns3:features><ns3:features begin="114" end="114" type="RESNUM" description="VAL: 114  2jd7_a_aas_to_3di_doneA" featureGroup="2jd7_a_aas_to_3di_done" score="0.0"><ns3:otherData key="status" value="IEA:jalview"/></ns3:features><ns3:features begin="115" end="115" type="RESNUM" description="SER: 115  jalview_pdb8854640119020276039A" featureGroup="jalview_pdb8854640119020276039" score="0.0"><ns3:otherData key="status" value="IEA:jalview"/></ns3:features><ns3:features begin="115" end="115" type="RESNUM" description="SER: 115  2jd7_a_aas_to_3di_doneA" featureGroup="2jd7_a_aas_to_3di_done" score="0.0"><ns3:otherData key="status" value="IEA:jalview"/></ns3:features><ns3:features begin="116" end="116" type="RESNUM" description="ASN: 116  jalview_pdb8854640119020276039A" featureGroup="jalview_pdb8854640119020276039" score="0.0"><ns3:otherData key="status" value="IEA:jalview"/></ns3:features><ns3:features begin="116" end="116" type="RESNUM" description="ASN: 116  2jd7_a_aas_to_3di_doneA" featureGroup="2jd7_a_aas_to_3di_done" score="0.0"><ns3:otherData key="status" value="IEA:jalview"/></ns3:features><ns3:features begin="117" end="117" type="RESNUM" description="VAL: 117  jalview_pdb8854640119020276039A" featureGroup="jalview_pdb8854640119020276039" score="0.0"><ns3:otherData key="status" value="IEA:jalview"/></ns3:features><ns3:features begin="117" end="117" type="RESNUM" description="VAL: 117  2jd7_a_aas_to_3di_doneA" featureGroup="2jd7_a_aas_to_3di_done" score="0.0"><ns3:otherData key="status" value="IEA:jalview"/></ns3:features><ns3:features begin="118" end="118" type="RESNUM" description="SER: 118  jalview_pdb8854640119020276039A" featureGroup="jalview_pdb8854640119020276039" score="0.0"><ns3:otherData key="status" value="IEA:jalview"/></ns3:features><ns3:features begin="118" end="118" type="RESNUM" description="SER: 118  2jd7_a_aas_to_3di_doneA" featureGroup="2jd7_a_aas_to_3di_done" score="0.0"><ns3:otherData key="status" value="IEA:jalview"/></ns3:features><ns3:features begin="119" end="119" type="RESNUM" description="SER: 119  jalview_pdb8854640119020276039A" featureGroup="jalview_pdb8854640119020276039" score="0.0"><ns3:otherData key="status" value="IEA:jalview"/></ns3:features><ns3:features begin="119" end="119" type="RESNUM" description="SER: 119  2jd7_a_aas_to_3di_doneA" featureGroup="2jd7_a_aas_to_3di_done" score="0.0"><ns3:otherData key="status" value="IEA:jalview"/></ns3:features><ns3:features begin="120" end="120" type="RESNUM" description="VAL: 120  jalview_pdb8854640119020276039A" featureGroup="jalview_pdb8854640119020276039" score="0.0"><ns3:otherData key="status" value="IEA:jalview"/></ns3:features><ns3:features begin="120" end="120" type="RESNUM" description="VAL: 120  2jd7_a_aas_to_3di_doneA" featureGroup="2jd7_a_aas_to_3di_done" score="0.0"><ns3:otherData key="status" value="IEA:jalview"/></ns3:features><ns3:features begin="121" end="121" type="RESNUM" description="VAL: 121  jalview_pdb8854640119020276039A" featureGroup="jalview_pdb8854640119020276039" score="0.0"><ns3:otherData key="status" value="IEA:jalview"/></ns3:features><ns3:features begin="121" end="121" type="RESNUM" description="VAL: 121  2jd7_a_aas_to_3di_doneA" featureGroup="2jd7_a_aas_to_3di_done" score="0.0"><ns3:otherData key="status" value="IEA:jalview"/></ns3:features><ns3:features begin="122" end="122" type="RESNUM" description="VAL: 122  jalview_pdb8854640119020276039A" featureGroup="jalview_pdb8854640119020276039" score="0.0"><ns3:otherData key="status" value="IEA:jalview"/></ns3:features><ns3:features begin="122" end="122" type="RESNUM" description="VAL: 122  2jd7_a_aas_to_3di_doneA" featureGroup="2jd7_a_aas_to_3di_done" score="0.0"><ns3:otherData key="status" value="IEA:jalview"/></ns3:features><ns3:features begin="123" end="123" type="RESNUM" description="ASN: 123  jalview_pdb8854640119020276039A" featureGroup="jalview_pdb8854640119020276039" score="0.0"><ns3:otherData key="status" value="IEA:jalview"/></ns3:features><ns3:features begin="123" end="123" type="RESNUM" description="ASN: 123  2jd7_a_aas_to_3di_doneA" featureGroup="2jd7_a_aas_to_3di_done" score="0.0"><ns3:otherData key="status" value="IEA:jalview"/></ns3:features><ns3:features begin="124" end="124" type="RESNUM" description="VAL: 124  jalview_pdb8854640119020276039A" featureGroup="jalview_pdb8854640119020276039" score="0.0"><ns3:otherData key="status" value="IEA:jalview"/></ns3:features><ns3:features begin="124" end="124" type="RESNUM" description="VAL: 124  2jd7_a_aas_to_3di_doneA" featureGroup="2jd7_a_aas_to_3di_done" score="0.0"><ns3:otherData key="status" value="IEA:jalview"/></ns3:features><ns3:features begin="125" end="125" type="RESNUM" description="VAL: 125  jalview_pdb8854640119020276039A" featureGroup="jalview_pdb8854640119020276039" score="0.0"><ns3:otherData key="status" value="IEA:jalview"/></ns3:features><ns3:features begin="125" end="125" type="RESNUM" description="VAL: 125  2jd7_a_aas_to_3di_doneA" featureGroup="2jd7_a_aas_to_3di_done" score="0.0"><ns3:otherData key="status" value="IEA:jalview"/></ns3:features><ns3:features begin="126" end="126" type="RESNUM" description="SER: 126  jalview_pdb8854640119020276039A" featureGroup="jalview_pdb8854640119020276039" score="0.0"><ns3:otherData key="status" value="IEA:jalview"/></ns3:features><ns3:features begin="126" end="126" type="RESNUM" description="SER: 126  2jd7_a_aas_to_3di_doneA" featureGroup="2jd7_a_aas_to_3di_done" score="0.0"><ns3:otherData key="status" value="IEA:jalview"/></ns3:features><ns3:features begin="127" end="127" type="RESNUM" description="VAL: 127  jalview_pdb8854640119020276039A" featureGroup="jalview_pdb8854640119020276039" score="0.0"><ns3:otherData key="status" value="IEA:jalview"/></ns3:features><ns3:features begin="127" end="127" type="RESNUM" description="VAL: 127  2jd7_a_aas_to_3di_doneA" featureGroup="2jd7_a_aas_to_3di_done" score="0.0"><ns3:otherData key="status" value="IEA:jalview"/></ns3:features><ns3:features begin="128" end="128" type="RESNUM" description="VAL: 128  jalview_pdb8854640119020276039A" featureGroup="jalview_pdb8854640119020276039" score="0.0"><ns3:otherData key="status" value="IEA:jalview"/></ns3:features><ns3:features begin="128" end="128" type="RESNUM" description="VAL: 128  2jd7_a_aas_to_3di_doneA" featureGroup="2jd7_a_aas_to_3di_done" score="0.0"><ns3:otherData key="status" value="IEA:jalview"/></ns3:features><ns3:features begin="129" end="129" type="RESNUM" description="SER: 129  jalview_pdb8854640119020276039A" featureGroup="jalview_pdb8854640119020276039" score="0.0"><ns3:otherData key="status" value="IEA:jalview"/></ns3:features><ns3:features begin="129" end="129" type="RESNUM" description="SER: 129  2jd7_a_aas_to_3di_doneA" featureGroup="2jd7_a_aas_to_3di_done" score="0.0"><ns3:otherData key="status" value="IEA:jalview"/></ns3:features><ns3:features begin="130" end="130" type="RESNUM" description="ASN: 130  jalview_pdb8854640119020276039A" featureGroup="jalview_pdb8854640119020276039" score="0.0"><ns3:otherData key="status" value="IEA:jalview"/></ns3:features><ns3:features begin="130" end="130" type="RESNUM" description="ASN: 130  2jd7_a_aas_to_3di_doneA" featureGroup="2jd7_a_aas_to_3di_done" score="0.0"><ns3:otherData key="status" value="IEA:jalview"/></ns3:features><ns3:features begin="131" end="131" type="RESNUM" description="VAL: 131  jalview_pdb8854640119020276039A" featureGroup="jalview_pdb8854640119020276039" score="0.0"><ns3:otherData key="status" value="IEA:jalview"/></ns3:features><ns3:features begin="131" end="131" type="RESNUM" description="VAL: 131  2jd7_a_aas_to_3di_doneA" featureGroup="2jd7_a_aas_to_3di_done" score="0.0"><ns3:otherData key="status" value="IEA:jalview"/></ns3:features><ns3:features begin="132" end="132" type="RESNUM" description="VAL: 132  jalview_pdb8854640119020276039A" featureGroup="jalview_pdb8854640119020276039" score="0.0"><ns3:otherData key="status" value="IEA:jalview"/></ns3:features><ns3:features begin="132" end="132" type="RESNUM" description="VAL: 132  2jd7_a_aas_to_3di_doneA" featureGroup="2jd7_a_aas_to_3di_done" score="0.0"><ns3:otherData key="status" value="IEA:jalview"/></ns3:features><ns3:features begin="133" end="133" type="RESNUM" description="SER: 133  jalview_pdb8854640119020276039A" featureGroup="jalview_pdb8854640119020276039" score="0.0"><ns3:otherData key="status" value="IEA:jalview"/></ns3:features><ns3:features begin="133" end="133" type="RESNUM" description="SER: 133  2jd7_a_aas_to_3di_doneA" featureGroup="2jd7_a_aas_to_3di_done" score="0.0"><ns3:otherData key="status" value="IEA:jalview"/></ns3:features><ns3:features begin="134" end="134" type="RESNUM" description="VAL: 134  jalview_pdb8854640119020276039A" featureGroup="jalview_pdb8854640119020276039" score="0.0"><ns3:otherData key="status" value="IEA:jalview"/></ns3:features><ns3:features begin="134" end="134" type="RESNUM" description="VAL: 134  2jd7_a_aas_to_3di_doneA" featureGroup="2jd7_a_aas_to_3di_done" score="0.0"><ns3:otherData key="status" value="IEA:jalview"/></ns3:features><ns3:features begin="135" end="135" type="RESNUM" description="VAL: 135  jalview_pdb8854640119020276039A" featureGroup="jalview_pdb8854640119020276039" score="0.0"><ns3:otherData key="status" value="IEA:jalview"/></ns3:features><ns3:features begin="135" end="135" type="RESNUM" description="VAL: 135  2jd7_a_aas_to_3di_doneA" featureGroup="2jd7_a_aas_to_3di_done" score="0.0"><ns3:otherData key="status" value="IEA:jalview"/></ns3:features><ns3:features begin="136" end="136" type="RESNUM" description="LEU: 136  jalview_pdb8854640119020276039A" featureGroup="jalview_pdb8854640119020276039" score="0.0"><ns3:otherData key="status" value="IEA:jalview"/></ns3:features><ns3:features begin="136" end="136" type="RESNUM" description="LEU: 136  2jd7_a_aas_to_3di_doneA" featureGroup="2jd7_a_aas_to_3di_done" score="0.0"><ns3:otherData key="status" value="IEA:jalview"/></ns3:features><ns3:features begin="137" end="137" type="RESNUM" description="SER: 137  jalview_pdb8854640119020276039A" featureGroup="jalview_pdb8854640119020276039" score="0.0"><ns3:otherData key="status" value="IEA:jalview"/></ns3:features><ns3:features begin="137" end="137" type="RESNUM" description="SER: 137  2jd7_a_aas_to_3di_doneA" featureGroup="2jd7_a_aas_to_3di_done" score="0.0"><ns3:otherData key="status" value="IEA:jalview"/></ns3:features><ns3:features begin="138" end="138" type="RESNUM" description="VAL: 138  jalview_pdb8854640119020276039A" featureGroup="jalview_pdb8854640119020276039" score="0.0"><ns3:otherData key="status" value="IEA:jalview"/></ns3:features><ns3:features begin="138" end="138" type="RESNUM" description="VAL: 138  2jd7_a_aas_to_3di_doneA" featureGroup="2jd7_a_aas_to_3di_done" score="0.0"><ns3:otherData key="status" value="IEA:jalview"/></ns3:features><ns3:features begin="139" end="139" type="RESNUM" description="GLN: 139  jalview_pdb8854640119020276039A" featureGroup="jalview_pdb8854640119020276039" score="0.0"><ns3:otherData key="status" value="IEA:jalview"/></ns3:features><ns3:features begin="139" end="139" type="RESNUM" description="GLN: 139  2jd7_a_aas_to_3di_doneA" featureGroup="2jd7_a_aas_to_3di_done" score="0.0"><ns3:otherData key="status" value="IEA:jalview"/></ns3:features><ns3:features begin="140" end="140" type="RESNUM" description="CYS: 140  jalview_pdb8854640119020276039A" featureGroup="jalview_pdb8854640119020276039" score="0.0"><ns3:otherData key="status" value="IEA:jalview"/></ns3:features><ns3:features begin="140" end="140" type="RESNUM" description="CYS: 140  2jd7_a_aas_to_3di_doneA" featureGroup="2jd7_a_aas_to_3di_done" score="0.0"><ns3:otherData key="status" value="IEA:jalview"/></ns3:features><ns3:features begin="141" end="141" type="RESNUM" description="VAL: 141  jalview_pdb8854640119020276039A" featureGroup="jalview_pdb8854640119020276039" score="0.0"><ns3:otherData key="status" value="IEA:jalview"/></ns3:features><ns3:features begin="141" end="141" type="RESNUM" description="VAL: 141  2jd7_a_aas_to_3di_doneA" featureGroup="2jd7_a_aas_to_3di_done" score="0.0"><ns3:otherData key="status" value="IEA:jalview"/></ns3:features><ns3:features begin="142" end="142" type="RESNUM" description="VAL: 142  jalview_pdb8854640119020276039A" featureGroup="jalview_pdb8854640119020276039" score="0.0"><ns3:otherData key="status" value="IEA:jalview"/></ns3:features><ns3:features begin="142" end="142" type="RESNUM" description="VAL: 142  2jd7_a_aas_to_3di_doneA" featureGroup="2jd7_a_aas_to_3di_done" score="0.0"><ns3:otherData key="status" value="IEA:jalview"/></ns3:features><ns3:features begin="143" end="143" type="RESNUM" description="CYS: 143  jalview_pdb8854640119020276039A" featureGroup="jalview_pdb8854640119020276039" score="0.0"><ns3:otherData key="status" value="IEA:jalview"/></ns3:features><ns3:features begin="143" end="143" type="RESNUM" description="CYS: 143  2jd7_a_aas_to_3di_doneA" featureGroup="2jd7_a_aas_to_3di_done" score="0.0"><ns3:otherData key="status" value="IEA:jalview"/></ns3:features><ns3:features begin="144" end="144" type="RESNUM" description="PRO: 144  jalview_pdb8854640119020276039A" featureGroup="jalview_pdb8854640119020276039" score="0.0"><ns3:otherData key="status" value="IEA:jalview"/></ns3:features><ns3:features begin="144" end="144" type="RESNUM" description="PRO: 144  2jd7_a_aas_to_3di_doneA" featureGroup="2jd7_a_aas_to_3di_done" score="0.0"><ns3:otherData key="status" value="IEA:jalview"/></ns3:features><ns3:features begin="145" end="145" type="RESNUM" description="PRO: 145  jalview_pdb8854640119020276039A" featureGroup="jalview_pdb8854640119020276039" score="0.0"><ns3:otherData key="status" value="IEA:jalview"/></ns3:features><ns3:features begin="145" end="145" type="RESNUM" description="PRO: 145  2jd7_a_aas_to_3di_doneA" featureGroup="2jd7_a_aas_to_3di_done" score="0.0"><ns3:otherData key="status" value="IEA:jalview"/></ns3:features><ns3:features begin="146" end="146" type="RESNUM" description="PRO: 146  jalview_pdb8854640119020276039A" featureGroup="jalview_pdb8854640119020276039" score="0.0"><ns3:otherData key="status" value="IEA:jalview"/></ns3:features><ns3:features begin="146" end="146" type="RESNUM" description="PRO: 146  2jd7_a_aas_to_3di_doneA" featureGroup="2jd7_a_aas_to_3di_done" score="0.0"><ns3:otherData key="status" value="IEA:jalview"/></ns3:features><ns3:features begin="147" end="147" type="RESNUM" description="PRO: 147  jalview_pdb8854640119020276039A" featureGroup="jalview_pdb8854640119020276039" score="0.0"><ns3:otherData key="status" value="IEA:jalview"/></ns3:features><ns3:features begin="147" end="147" type="RESNUM" description="PRO: 147  2jd7_a_aas_to_3di_doneA" featureGroup="2jd7_a_aas_to_3di_done" score="0.0"><ns3:otherData key="status" value="IEA:jalview"/></ns3:features><ns3:features begin="148" end="148" type="RESNUM" description="VAL: 148  jalview_pdb8854640119020276039A" featureGroup="jalview_pdb8854640119020276039" score="0.0"><ns3:otherData key="status" value="IEA:jalview"/></ns3:features><ns3:features begin="148" end="148" type="RESNUM" description="VAL: 148  2jd7_a_aas_to_3di_doneA" featureGroup="2jd7_a_aas_to_3di_done" score="0.0"><ns3:otherData key="status" value="IEA:jalview"/></ns3:features><ns3:features begin="149" end="149" type="RESNUM" description="SER: 149  jalview_pdb8854640119020276039A" featureGroup="jalview_pdb8854640119020276039" score="0.0"><ns3:otherData key="status" value="IEA:jalview"/></ns3:features><ns3:features begin="149" end="149" type="RESNUM" description="SER: 149  2jd7_a_aas_to_3di_doneA" featureGroup="2jd7_a_aas_to_3di_done" score="0.0"><ns3:otherData key="status" value="IEA:jalview"/></ns3:features><ns3:features begin="150" end="150" type="RESNUM" description="SER: 150  jalview_pdb8854640119020276039A" featureGroup="jalview_pdb8854640119020276039" score="0.0"><ns3:otherData key="status" value="IEA:jalview"/></ns3:features><ns3:features begin="150" end="150" type="RESNUM" description="SER: 150  2jd7_a_aas_to_3di_doneA" featureGroup="2jd7_a_aas_to_3di_done" score="0.0"><ns3:otherData key="status" value="IEA:jalview"/></ns3:features><ns3:features begin="151" end="151" type="RESNUM" description="VAL: 151  jalview_pdb8854640119020276039A" featureGroup="jalview_pdb8854640119020276039" score="0.0"><ns3:otherData key="status" value="IEA:jalview"/></ns3:features><ns3:features begin="151" end="151" type="RESNUM" description="VAL: 151  2jd7_a_aas_to_3di_doneA" featureGroup="2jd7_a_aas_to_3di_done" score="0.0"><ns3:otherData key="status" value="IEA:jalview"/></ns3:features><ns3:features begin="152" end="152" type="RESNUM" description="VAL: 152  jalview_pdb8854640119020276039A" featureGroup="jalview_pdb8854640119020276039" score="0.0"><ns3:otherData key="status" value="IEA:jalview"/></ns3:features><ns3:features begin="152" end="152" type="RESNUM" description="VAL: 152  2jd7_a_aas_to_3di_doneA" featureGroup="2jd7_a_aas_to_3di_done" score="0.0"><ns3:otherData key="status" value="IEA:jalview"/></ns3:features><ns3:features begin="153" end="153" type="RESNUM" description="SER: 153  jalview_pdb8854640119020276039A" featureGroup="jalview_pdb8854640119020276039" score="0.0"><ns3:otherData key="status" value="IEA:jalview"/></ns3:features><ns3:features begin="153" end="153" type="RESNUM" description="SER: 153  2jd7_a_aas_to_3di_doneA" featureGroup="2jd7_a_aas_to_3di_done" score="0.0"><ns3:otherData key="status" value="IEA:jalview"/></ns3:features><ns3:features begin="154" end="154" type="RESNUM" description="SER: 154  jalview_pdb8854640119020276039A" featureGroup="jalview_pdb8854640119020276039" score="0.0"><ns3:otherData key="status" value="IEA:jalview"/></ns3:features><ns3:features begin="154" end="154" type="RESNUM" description="SER: 154  2jd7_a_aas_to_3di_doneA" featureGroup="2jd7_a_aas_to_3di_done" score="0.0"><ns3:otherData key="status" value="IEA:jalview"/></ns3:features><ns3:features begin="155" end="155" type="RESNUM" description="VAL: 155  jalview_pdb8854640119020276039A" featureGroup="jalview_pdb8854640119020276039" score="0.0"><ns3:otherData key="status" value="IEA:jalview"/></ns3:features><ns3:features begin="155" end="155" type="RESNUM" description="VAL: 155  2jd7_a_aas_to_3di_doneA" featureGroup="2jd7_a_aas_to_3di_done" score="0.0"><ns3:otherData key="status" value="IEA:jalview"/></ns3:features><ns3:features begin="156" end="156" type="RESNUM" description="VAL: 156  jalview_pdb8854640119020276039A" featureGroup="jalview_pdb8854640119020276039" score="0.0"><ns3:otherData key="status" value="IEA:jalview"/></ns3:features><ns3:features begin="156" end="156" type="RESNUM" description="VAL: 156  2jd7_a_aas_to_3di_doneA" featureGroup="2jd7_a_aas_to_3di_done" score="0.0"><ns3:otherData key="status" value="IEA:jalview"/></ns3:features><ns3:features begin="157" end="157" type="RESNUM" description="SER: 157  jalview_pdb8854640119020276039A" featureGroup="jalview_pdb8854640119020276039" score="0.0"><ns3:otherData key="status" value="IEA:jalview"/></ns3:features><ns3:features begin="157" end="157" type="RESNUM" description="SER: 157  2jd7_a_aas_to_3di_doneA" featureGroup="2jd7_a_aas_to_3di_done" score="0.0"><ns3:otherData key="status" value="IEA:jalview"/></ns3:features><ns3:features begin="158" end="158" type="RESNUM" description="ASN: 158  jalview_pdb8854640119020276039A" featureGroup="jalview_pdb8854640119020276039" score="0.0"><ns3:otherData key="status" value="IEA:jalview"/></ns3:features><ns3:features begin="158" end="158" type="RESNUM" description="ASN: 158  2jd7_a_aas_to_3di_doneA" featureGroup="2jd7_a_aas_to_3di_done" score="0.0"><ns3:otherData key="status" value="IEA:jalview"/></ns3:features><ns3:features begin="159" end="159" type="RESNUM" description="PRO: 159  jalview_pdb8854640119020276039A" featureGroup="jalview_pdb8854640119020276039" score="0.0"><ns3:otherData key="status" value="IEA:jalview"/></ns3:features><ns3:features begin="159" end="159" type="RESNUM" description="PRO: 159  2jd7_a_aas_to_3di_doneA" featureGroup="2jd7_a_aas_to_3di_done" score="0.0"><ns3:otherData key="status" value="IEA:jalview"/></ns3:features><ns3:features begin="160" end="160" type="RESNUM" description="ASP: 160  jalview_pdb8854640119020276039A" featureGroup="jalview_pdb8854640119020276039" score="0.0"><ns3:otherData key="status" value="IEA:jalview"/></ns3:features><ns3:features begin="160" end="160" type="RESNUM" description="ASP: 160  2jd7_a_aas_to_3di_doneA" featureGroup="2jd7_a_aas_to_3di_done" score="0.0"><ns3:otherData key="status" value="IEA:jalview"/></ns3:features><ns3:features begin="161" end="161" type="RESNUM" description="ASP: 161  jalview_pdb8854640119020276039A" featureGroup="jalview_pdb8854640119020276039" score="0.0"><ns3:otherData key="status" value="IEA:jalview"/></ns3:features><ns3:features begin="161" end="161" type="RESNUM" description="ASP: 161  2jd7_a_aas_to_3di_doneA" featureGroup="2jd7_a_aas_to_3di_done" score="0.0"><ns3:otherData key="status" value="IEA:jalview"/></ns3:features><ns3:features begin="162" end="162" type="RESNUM" description="ARG: 162  jalview_pdb8854640119020276039A" featureGroup="jalview_pdb8854640119020276039" score="0.0"><ns3:otherData key="status" value="IEA:jalview"/></ns3:features><ns3:features begin="162" end="162" type="RESNUM" description="ARG: 162  2jd7_a_aas_to_3di_doneA" featureGroup="2jd7_a_aas_to_3di_done" score="0.0"><ns3:otherData key="status" value="IEA:jalview"/></ns3:features><ns3:features begin="163" end="163" type="RESNUM" description="PRO: 163  jalview_pdb8854640119020276039A" featureGroup="jalview_pdb8854640119020276039" score="0.0"><ns3:otherData key="status" value="IEA:jalview"/></ns3:features><ns3:features begin="163" end="163" type="RESNUM" description="PRO: 163  2jd7_a_aas_to_3di_doneA" featureGroup="2jd7_a_aas_to_3di_done" score="0.0"><ns3:otherData key="status" value="IEA:jalview"/></ns3:features><ns3:features begin="164" end="164" type="RESNUM" description="PRO: 164  jalview_pdb8854640119020276039A" featureGroup="jalview_pdb8854640119020276039" score="0.0"><ns3:otherData key="status" value="IEA:jalview"/></ns3:features><ns3:features begin="164" end="164" type="RESNUM" description="PRO: 164  2jd7_a_aas_to_3di_doneA" featureGroup="2jd7_a_aas_to_3di_done" score="0.0"><ns3:otherData key="status" value="IEA:jalview"/></ns3:features><ns3:features begin="165" end="165" type="RESNUM" description="ASN: 165  jalview_pdb8854640119020276039A" featureGroup="jalview_pdb8854640119020276039" score="0.0"><ns3:otherData key="status" value="IEA:jalview"/></ns3:features><ns3:features begin="165" end="165" type="RESNUM" description="ASN: 165  2jd7_a_aas_to_3di_doneA" featureGroup="2jd7_a_aas_to_3di_done" score="0.0"><ns3:otherData key="status" value="IEA:jalview"/></ns3:features><ns3:features begin="166" end="166" type="RESNUM" description="CYS: 166  jalview_pdb8854640119020276039A" featureGroup="jalview_pdb8854640119020276039" score="0.0"><ns3:otherData key="status" value="IEA:jalview"/></ns3:features><ns3:features begin="166" end="166" type="RESNUM" description="CYS: 166  2jd7_a_aas_to_3di_doneA" featureGroup="2jd7_a_aas_to_3di_done" score="0.0"><ns3:otherData key="status" value="IEA:jalview"/></ns3:features><ns3:features begin="167" end="167" type="RESNUM" description="VAL: 167  jalview_pdb8854640119020276039A" featureGroup="jalview_pdb8854640119020276039" score="0.0"><ns3:otherData key="status" value="IEA:jalview"/></ns3:features><ns3:features begin="167" end="167" type="RESNUM" description="VAL: 167  2jd7_a_aas_to_3di_doneA" featureGroup="2jd7_a_aas_to_3di_done" score="0.0"><ns3:otherData key="status" value="IEA:jalview"/></ns3:features><ns3:pdbids id="2jd7_A" type="PDB" file="/var/folders/4m/cq3wxdkd3rng9wsfgwhc71wh0000gp/T/jalview_pdb7651187588327753527.pdb"><ns3:property name="chain_code" value="A"/><ns3:property name="faked_pdbid" value="true"/><ns3:structureState visible="true" viewId="1702015879883.613586015988308752795643" alignwithAlignPanel="true" colourwithAlignPanel="true" colourByJmol="true" type="JMOL" width="525" height="582" xpos="535" ypos="535"/></ns3:pdbids><ns3:pdbids id="2jd7_A_AAs_to_3Di_DONE" type="PDB" file="/var/folders/4m/cq3wxdkd3rng9wsfgwhc71wh0000gp/T/jalview_pdb8854640119020276039.pdb"><ns3:property name="chain_code" value="A"/><ns3:property name="faked_pdbid" value="true"/><ns3:structureState visible="true" viewId="1702015879883.613586015988308752795643" alignwithAlignPanel="true" colourwithAlignPanel="true" colourByJmol="true" type="JMOL" width="525" height="582" xpos="535" ypos="535"/><ns3:structureState visible="true" viewId="1702015879883.613586015988308752795643" alignwithAlignPanel="true" colourwithAlignPanel="true" colourByJmol="true" type="JMOL" width="525" height="582" xpos="535" ypos="535"/></ns3:pdbids></ns3:JSeq><ns3:JSeq colour="-1" start="1" end="163" id="sq69"/><ns3:JSeq colour="-1" start="1" end="188" id="sq71"/><ns3:JSeq colour="-1" start="1" end="220" id="sq73"/><ns3:JSeq colour="-1" start="1" end="220" id="sq75"/><ns3:JSeq colour="-1" start="1" end="220" id="sq77"/><ns3:JSeq colour="-1" start="1" end="223" id="sq79"/><ns3:JSeq colour="-1" start="1" end="230" id="sq81"/><ns3:JSeq colour="-1" start="1" end="223" id="sq83"/><ns3:JSeq colour="-1" start="1" end="223" id="sq85"/><ns3:JSeq colour="-1" start="1" end="223" id="sq87"/><ns3:JSeq colour="-1" start="1" end="208" id="sq89"/><ns3:JSeq colour="-1" start="1" end="218" id="sq91"/><ns3:JSeq colour="-1" start="1" end="216" id="sq93"/><ns3:JSeq colour="-1" start="1" end="222" id="sq95"/><ns3:JSeq colour="-1" start="1" end="214" id="sq97"/><ns3:JSeq colour="-1" start="1" end="224" id="sq99"/><ns3:JSeq colour="-1" start="1" end="224" id="sq101"/><ns3:JSeq colour="-1" start="1" end="224" id="sq103"/><ns3:JSeq colour="-1" start="1" end="210" id="sq105"/><ns3:Viewport conservationSelected="true" pidSelected="true" bgColour="gecos-sunset" consThreshold="0" pidThreshold="0" title="/GitHub/str2phy/jalview/53_ferritinAFs_3dis_famsa3di_trim35.fasta" showFullId="true" rightAlignIds="false" showText="true" showColourText="true" showUnconserved="false" showBoxes="true" wrapAlignment="false" renderGaps="true" showSequenceFeatures="false" showNPfeatureTooltip="true" showDbRefTooltip="true" followHighlight="true" followSelection="true" showAnnotation="false" showGroupConservation="false" showGroupConsensus="false" showConsensusHistogram="true" showSequenceLogo="false" normaliseSequenceLogo="false" ignoreGapsinConsensus="false" startRes="57" startSeq="25" charWidth="14" charHeight="20" fontName="SansSerif" fontSize="16" fontStyle="0" idWidth="64" idWidthManuallyAdjusted="true" scaleProteinAsCdna="false" sequenceSetId="196678416358038988308752795643" gatheredViews="false" textCol1="-16777216" textCol2="-1" textColThreshold="0" id="1966784163.166186301458038988308752795643" showComplementFeatures="false" showComplementFeaturesOnTop="false" width="635" height="425" xpos="45" ypos="625"/><ns3:FeatureSettings><ns3:setting type="RESNUM" colour="-7490272" display="false" order="0.0"/><ns3:group name="jalview_pdb9152496467895886346" display="true"/><ns3:group name="2jd7_a_aas_to_3di_done" display="true"/><ns3:group name="2jd7_a" display="true"/><ns3:group name="jalview_pdb8854640119020276039" display="true"/><ns3:group name="jalview_pdb1238700418987581911" display="true"/><ns3:group name="jalview_pdb7651187588327753527" display="true"/></ns3:FeatureSettings></ns3:JalviewModel>
```
