## Supplementary material for "Tertiary-interaction characters enable fast, model-based structural phylogenetics beyond the twilight zone": 53_ferritinAFs_3dis_famsa3di_trim35.fasta_1.xml

```
<?xml version="1.0" encoding="UTF-8" standalone="yes"?><ns3:JalviewModel xmlns:ns2="www.vamsas.ac.uk/jalview/version2" xmlns:ns3="www.jalview.org"><ns3:creationDate>2024-01-10T16:54:56.424+13:00</ns3:creationDate><ns3:version>2.11.3.2</ns3:version><ns3:vamsasModel><ns2:SequenceSet gapChar="-" datasetId="ds21"><ns2:Sequence dsseqid="sq214" id="sq213"><ns2:sequence>-----------------------------DQPVLLLLLLQLLLLLVLLLQQLVVCLVQADDPCNVVSNVVSVVSSVVSVVSNVVSQVVCVVVVHHHDDDVSSVVRYPQDHHDPP--DYPLRSLVSLLVSLVVVLVSLVVSLVSCVVVVNVVSNVSSVVVSVVSVVSNVVSCVVVVD-------------------------------------------------------</ns2:sequence><ns2:name>1ji5_A</ns2:name></ns2:Sequence><ns2:Sequence dsseqid="sq216" id="sq215"><ns2:sequence>---------------------------DALLVVLLLLLLQLLLALVLLLQQLVLCLVLADDPCNVVSNVVSVVVSVVSVVSNVVSQVVCVVSVHHHDDDVSSVVRYPQDHDDSP--DYPLRSLVSLLVSLVVLLVSLVVSLVSCVVNVNPVSNVSSVVSSVVSVVSNVVSVVVND--------------------------------------------------------</ns2:sequence><ns2:name>1jig_A</ns2:name></ns2:Sequence><ns2:Sequence dsseqid="sq218" id="sq217"><ns2:sequence>-------------------------DQDPLLVVLLLLLLQVLLQLVQLLQQLVLCLVPADDPCNVVSNVVSVVVSVVSVVSNVVSQVVSVVSPHHHDDDVVSVVRYPDDHDPPP--DYPLRSLVSLLVSLVVLLVSLVVSLVSCVVSVNVVSNVVSVVVSVVSVVSSVVSVVVND--------------------------------------------------------</ns2:sequence><ns2:name>1n1q_A</ns2:name></ns2:Sequence><ns2:Sequence dsseqid="sq220" id="sq219"><ns2:sequence>---------------------DVVVVLVVLLVVLLLLLLQLLLLLVLLLLLLVVCLVQEDDPCNVVSNVVSVVSSVVSVVVSVVSQVVCVVSVHHHDDDVSSVVSYPDHSDDDD--RYPLSSLVSLLVSLVVSLVSLVVSLVSCVVNVNVVSNVVSVVVNVVSVVSNVVSVVVND--------------------------------------------------------</ns2:sequence><ns2:name>2chp_A</ns2:name></ns2:Sequence><ns2:Sequence dsseqid="sq222" id="sq221"><ns2:sequence>-------------------------DPDDPDPALLLLLLLLLLLLVVVLVLLVVCLPQADDPCNVVSNVVSVVVSVVSVVLSVVSQVVSVVVPHHHDDDVSSVVRYPLDDDDPDDHDHPLVSLVSVLVSLVVLLVSLVVSLVRCVVVVVVVSNVSSVVVSVVSLVVLQVSCVVVVHHSVD---------------------------------------------------</ns2:sequence><ns2:name>1qgh_A</ns2:name></ns2:Sequence><ns2:Sequence dsseqid="sq224" id="sq223"><ns2:sequence>---------DVVVVPDDDPVNVVPPDDQDLLPVLLVLLLQLLLLLVVLLVLLVLLLPLADDPCNVPSNVVSVVVNVLSVVLNVVSQVVSVVSVHHHDDDVSSVVRHPDDDDDRD-NQYPLNSLVVNLVSLVVLLVSLVVSLVSCVVSVVVVSNVSSVVSNVVSLVSLQVSQVVNVHHSPD---------------------------------------------------</ns2:sequence><ns2:name>2ux1_A</ns2:name></ns2:Sequence><ns2:Sequence dsseqid="sq226" id="sq225"><ns2:sequence>-------------------------------DALLLLLQQQLLQLVLVLVQLVLVLQAEDDPCNVVSNVVSVVVSVVSVVSNVVSQVVSVVVVHHHDDDVVSVVRYPDDHDDDR--DYPLVVLVSVLVSLVVLLVSLVVSLVNCVVVVNVVSNVVSVVSNVVSVVSNVVSVVVND--------------------------------------------------------</ns2:sequence><ns2:name>1ji4_A</ns2:name></ns2:Sequence><ns2:Sequence dsseqid="sq228" id="sq227"><ns2:sequence>DDDDDDDDDDDDDDPDDQDDFDAPRQTPVLLVVLLLLLLLLLLQLVLVLVQLVLCLPFEDDPCNVVSNVVSVVVSVLSVVLNVVSQVVSVVSVHHHDDDVSSVVRYPDDHDPDG-RDYPLVSLVSVLVSLVVVLVSLVVSLVSCVNNVVPVSVVSSVVSNVVSVVSNVVSCVVNPD-------------------------------------------------------</ns2:sequence><ns2:name>2fjc_A</ns2:name></ns2:Sequence><ns2:Sequence dsseqid="sq230" id="sq229"><ns2:sequence>-----DDDDPPDDDDDQQFDDDPDPDDSVQLVQLLVLLLLLLLLLVVLLVLLVLLLVQADDPPNPVSNVLSVVLSVLSVVLNVVSQVVNVNSRHHRDNDVCSVVRHPQDDDDNP-DHYLQVSLVSSLVSLVVSLVSLVVSLV---VRPPPVSSVSSVSVNVSSVVSSVVSVVPHD--------------------------------------------------------</ns2:sequence><ns2:name>1dps_A</ns2:name></ns2:Sequence><ns2:Sequence dsseqid="sq232" id="sq231"><ns2:sequence>-----DDDDPPDDDDDQQFDDDPDPDDSVQLVQLLVLLLLLLLLLVVLLVLLVLLLVQADDPPNPVSNVLSVVLSVLSVVLNVVSQVVNVNSRHHRDNDVCSVVRHPQDDDDNP-DHYLQVSLVSSLVSLVVSLVSLVVSLV---VRPPPVSSVSSVSVNVSSVVSSVVSVVPHD--------------------------------------------------------</ns2:sequence><ns2:name>1jts_A</ns2:name></ns2:Sequence><ns2:Sequence dsseqid="sq234" id="sq233"><ns2:sequence>----------------DDFDDDPPPQDPQLLVQLLVLLQLLLLLLLVLLVLLVLLLVQADDPCNVVSNVLSVVVSVLSVVLSVVSQVVNVNSRHHHDNDVSSVVRHPDDDQDNP-DYYPVVSLVSSLRSLVVSLVSLQVSLVSSVVSVHNVVSVSSVSVSVSSVVSSCVSVVVPVDDD-----------------------------------------------------</ns2:sequence><ns2:name>1o9r_A</ns2:name></ns2:Sequence><ns2:Sequence dsseqid="sq236" id="sq235"><ns2:sequence>-----------------DDPDFDPPADLVLLVVLLVLLLLVLLLLLQVLVLLVQCLVQEDDPCNVVSNVLSPVVSVVSVVLSVVSQVSNVNRVHHRDNDVSSVVSDPDDHQDDGRA-YLQLSLQLVLLSLVVSLVSLVVSLVVCPVRPVVVSVSSVVVS-VVSVVVSVVSQVVQQDPVGDPPDNHSNSRSVSRVVVVD---------------------------------</ns2:sequence><ns2:name>1uvh_A</ns2:name></ns2:Sequence><ns2:Sequence dsseqid="sq238" id="sq237"><ns2:sequence>----DDPDPDDPADAPAACFAPPVPGHRVLLSVLLLLLLQLLLLLVVLLVLLVLCLVPDDDPCNVVSNVLSVVLSVLSVVLSVVSQVSNVNGRHHHDDDVVSPVSHPADDDDPD-DDHVLVSLVSSLRSLVVSLVSLVVSLVSCVVSVNVVSNVSSVVSSVSSVVSSVVSVVVNDDPDPC---------DPVNVD------------------------------------</ns2:sequence><ns2:name>1tjo_A</ns2:name></ns2:Sequence><ns2:Sequence dsseqid="sq240" id="sq239"><ns2:sequence>----DDPDPDDPADAPAACFAPPVPGHRVLLSVLLLLLLQLLLLLVVLLVLLVLCLVPDDDPCNVVSNVLSVVLSVLSVVLSVVSQVSNVNGRHHHDDDVVSPVSHPADDDDPD-DDHVLVSLVSSLRSLVVSLVSLVVSLVSCVVSVNVVSNVSSVVSSVSSVVSSVVSVVVNDDPDPC---------DPVNVD------------------------------------</ns2:sequence><ns2:name>1tk6_A</ns2:name></ns2:Sequence><ns2:Sequence dsseqid="sq242" id="sq241"><ns2:sequence>--------------DDDPQKDFAAELVCVVVDDLLQLLLLLLQLLVQLLQQLVLLL---VQDPPVVVSVLSNVSSVVSVVVSVVSVVVSCVVPPPDDRD--HDPRGHHDPDHDP-D--VLVSLVRLLRSLQRQLVSLCVSLVVDDDPVNVVSNVSSVVSNVVSVVVSVVSVVVVVVVVVVVPDD-----------------------------------------------</ns2:sequence><ns2:name>2fzf_A</ns2:name></ns2:Sequence><ns2:Sequence dsseqid="sq244" id="sq243"><ns2:sequence>----------------DCVPVLVQLVVPADLVVLLLLLLQLLLLLVLLLVLLVVLLVQADDDPNVVSSVLSVVVSVVSVVLSVLSCVVCVVSVHHHDDDVCSVVRYPQHRDDDP-DRYLLVSLVNSLVSLVSLLVSLVVQLVRCPPRP-PSSNVSSVVVNVVSVVSNVVSVVVVVVVVVV---------VVVVVVD-----------------------------------</ns2:sequence><ns2:name>2vzb_A</ns2:name></ns2:Sequence><ns2:Sequence dsseqid="sq246" id="sq245"><ns2:sequence>-----------------------DADDPVLLVLLLVLLLLLLLLLVLLQVVLVVCV----VVLLAASNVVSNVSSVVSVVLNVVSCVVCVVNVHDRDPP---------DRDDHQHDPDDLSSLVSSLVSLVVSLVSLVVSLVVCVVVVVVVSNVSSVVVSVVSVVSNVVSVVLNVVCVVP--ND-----VVSSVVRNDHDD------------------------------</ns2:sequence><ns2:name>1bcf_A</ns2:name></ns2:Sequence><ns2:Sequence dsseqid="sq248" id="sq247"><ns2:sequence>-----------------------DADDPVLLVLLLVLLLLLLLLLVLLQVVLVVCV----VVLLAASNVVSNVSSVVSVVLNVVSCVVCVVNVHDRDPP---------DRDDHQHDPDDLSSLVSSLVSLVVSLVSLVVSLVVCVVVVVVVSNVSSVVVSVVSVVSNVVSVVLNVVCVVP--ND-----VVSSVVRNDHDD------------------------------</ns2:sequence><ns2:name>3e1q_A</ns2:name></ns2:Sequence><ns2:Sequence dsseqid="sq250" id="sq249"><ns2:sequence>-----------------------DAADPVLLVLLLVLLLLLLLLLVLLQVVLVVCV----VVLLNQSSVVSNVSSVVSVVLNVVSCVVCVVNVHDRDPP---------DHDDHQHDPDDLSSLVSSLVSLVVSLVSLVVSLVVCVVVVVVVSNVSSVVVNVVSVVVNVVSVVLNVVCVVV--NP-----VVSSVVRNDD--------------------------------</ns2:sequence><ns2:name>2fkz_A</ns2:name></ns2:Sequence><ns2:Sequence dsseqid="sq252" id="sq251"><ns2:sequence>-----------------------DADDPVLLVLLLVLLLLLLLLLVLLVVVLVLCV----VVQLPQSSVVSNVSSVVSVVLNVVSCVVCVVNVHDHDPP---------DHDDQQHDPADLSSLVSSLVSLVVSLVSLVVSLVVCVVVVVPVSNVSSVVVNVVSVVSNVVSVVLNVVCVVL--PR-----VRSSVVRGDDPVPSD---------------------------</ns2:sequence><ns2:name>1jgc_A</ns2:name></ns2:Sequence><ns2:Sequence dsseqid="sq254" id="sq253"><ns2:sequence>----------------------DQDPLLVLLVLLLVLLLLLLLLLVQLLVVLVVCV----VQQLQVSSQVSNVLSVVSVVLNVVSQVVCVVSVHHHDPH---------HPDDHDHDDDPLVSLVVVLVSLVVSLVSLVVSLVSCVVSVNVVVNVSSVVVSVVSVVVNVVSVVVNVCCVPV--NV--NVSVVSRNDHNDNPDPDDDPVDDPDD-------------------</ns2:sequence><ns2:name>1nfv_A</ns2:name></ns2:Sequence><ns2:Sequence dsseqid="sq256" id="sq255"><ns2:sequence>---------------------DPDCPPAPLLLLLVVLLVQLQVLLVLLQLLLVQCV----VVLAPVSSVLSNVVSVVSVVLSVVSVVNDPDDDDDDDDD--------DDPDDRD---HNLVSLVVSLVSLVCQLPSLCVSLVSCVVVPNNVSSVSSNVVSVVSVVSNVVSVVVSVCVVVV----------------NQFFAPDWAWQPGDIDTDRGQDQADPVPRDGSSRI</ns2:sequence><ns2:name>1lko_A</ns2:name></ns2:Sequence><ns2:Sequence dsseqid="sq258" id="sq257"><ns2:sequence>-DDADPDADAPVPDDQLAADPPFPDDDDALLVLLLVLLVLLLLLLLLLQQLLVVCV----VVVNPQLSLLSVLLSVLSVLLNVLSVVVNCVVPVPDDRD-------HDDRDHDD-P--NLVSLVVLLVSLCSLLHSLSSSLVNCVVVVVPSSSLSSRLASVLSVQSNVVSVVCSVCVVPDHDPDAADSNPRHGSVRTDTD-------------------------------</ns2:sequence><ns2:name>1yuz_A</ns2:name></ns2:Sequence><ns2:Sequence dsseqid="sq260" id="sq259"><ns2:sequence>----DPPPPPPDPDLPLLLLDDDQDDDLDLLSSLLSLLQVLLLLLPFLLCLLLLCV----LLVNNVVSVLSNVSSVVSVVLSVLSCVVVVPDDHDDDPSVVSRVSNVLSVDLVN----NLVSLVSQLVNLCCLLPSLVVSLVSCVVVVVNSSSVSSVVVSVVSVVSNVVSVVVNVVSVVV--D------------------------------------------------</ns2:sequence><ns2:name>3qhb_A</ns2:name></ns2:Sequence><ns2:Sequence dsseqid="sq262" id="sq261"><ns2:sequence>-----------------DQFPQADLQDPVLLVLLLVLLLLLQLQLLQLQLQLVLCVP---VNVLNLRSVVSNVSSVVSNVVSVVSVVVCVNNRHDRDDD---------DNDHDPHQPAPLSVLVVNLVSLVVSLVSLVVSLVVCVVSVNVVSNVVSVVRNVVSVVVNVVSVVLNVQLVVQPDPDPGPSSVCCSCPPSDDD-------------------------------</ns2:sequence><ns2:name>1lb3_A</ns2:name></ns2:Sequence><ns2:Sequence dsseqid="sq264" id="sq263"><ns2:sequence>-----------------DQFPQADLQDPVLLVLLLVLLLLLQLQLLQLQLQLVLCVP---VNVLNLRSVVSNVSSVLSNVVSVLSVVVCVNNRHDRDDD---------DHDHDPHQPAPLSVLVVNLVSLVVSLVSLVVSLVVCVVSVNVVSNVSCVVRNVVSVVVSVLSVVLNVQLVVCPDPPNVVSRVCCSVPPSDDD-------------------------------</ns2:sequence><ns2:name>2za7_A</ns2:name></ns2:Sequence><ns2:Sequence dsseqid="sq266" id="sq265"><ns2:sequence>-----------------DAFPQADLQDPVLLVLLLVLLLLLLLQLLLLQLQLVQCVP---VNVLNLSSVVSNVSSVVSNVVSVLSVVVCVNNRHDHDHD---------DNDHDPHQQAPLSVLVVNLVSLVVSLVSLVVSLVVCVVSVNVVSNVCSVPPNVVSVVSNVVSVVLNVQLVVLPPPVHPVSRVCCSCPVSVVVD------------------------------</ns2:sequence><ns2:name>1bg7_A</ns2:name></ns2:Sequence><ns2:Sequence dsseqid="sq268" id="sq267"><ns2:sequence>DDPDDDDPPPPPPDPPDPQFPQADLQDPVLLVLLLVLLLLLLLLLQLLQLQLVLCVP---VNVLNLSNVVSNVSSVVSNVVSVLSVVVCVNNRHDHDHD---------DNDHDPHQPDPLSSLVVNLVSLVVSLVSLVVSLVVCVVSVNVVSNVSSVPPNVVSVVSNVVSVVLNVQLVVLPPPVPVVSSVVCSCPPSVVVVVVD---------------------------</ns2:sequence><ns2:name>1r03_A</ns2:name></ns2:Sequence><ns2:Sequence dsseqid="sq270" id="sq269"><ns2:sequence>-----DPDPPDPPPVPPFLADLLLPPDALLLLLLLQLLLLLQVLLVLLQLLLVVCV--DPVNVQNLSNVVSNVSSVLSNVSSVVSQVVSVNNRHHRDSP-----RDRPDDDDDDRDDDPLVVLVVQLVSLVVSLVSLVVSLCSCCPPDNVVSNVVSVVSNVVSVVSNVVSVVLSVVLVCCVNPCNVVSSVVSSVVSVPPD-------------------------------</ns2:sequence><ns2:name>1z6o_A</ns2:name></ns2:Sequence><ns2:Sequence dsseqid="sq272" id="sq271"><ns2:sequence>PPPPPPPPPPPPDDDDDDDDDPQLDDDPLLVVLLLVLLQLLLLQLLQLQLQLVQCP--DPVNVLNLSNVVSNVSSVVSVVVSVVSVVVCVVSVPDPDPP---VVSYDDDHHPDRDDPADLRVLVVNLVSLVVSLVSLVVSLCSQQVDPPVVSNCCSVVPNVVSVVSNVVSVVLNVQLVVCCVPNNPPSSVQSSCVSVVDDD------------------------------</ns2:sequence><ns2:name>1z6o_M</ns2:name></ns2:Sequence><ns2:Sequence dsseqid="sq274" id="sq273"><ns2:sequence>------------------------DDDPVLLVLLLVLLLLLLLQLQQLQLLLVLCV----VVVLPLSSLLSNVVSVVSVVVSVLSCVVCVVVVHHRDND---------DHDHHDDDPDPLRSLVVNLVSLVVSLVSLVVSLVVCVVVVVVVVNVSSVVVNVVSVVSNVVSVVLNVQCVVL--DDDPVSSVVSSVVSNPDDPDD----------------------------</ns2:sequence><ns2:name>1eum_A</ns2:name></ns2:Sequence><ns2:Sequence dsseqid="sq276" id="sq275"><ns2:sequence>------------------------DDDPVLLVLLLVLLLLLLLQLQQLQLLLVVCV----VVVLNLSNLLSNVVSVVSNVVSVLSVVVCVVVVHDRDHD---------DRDHYDDADDPLRSLVVNLVSLVVSLVSLVVSLVVCVVVVVVVVNVSCPVVNVVSVVVNVVSVVLSVQLVVL--DDPDCSSVVSSVVSNVVSVVVVD--------------------------</ns2:sequence><ns2:name>1krq_A</ns2:name></ns2:Sequence><ns2:Sequence dsseqid="sq278" id="sq277"><ns2:sequence>DDDDPDPPPPPPPPVPDPAAP------PQLQVLLLVLLLLLLLLLQLLQLQLVLCV----VVVLNQSNLVSNVSSVVSNVVSVLSVVLCVVVVHPHDHD---------DRDHNPVVPDPLSSLVVNLVSLVVSLVSLVSSLVSCVVVVVVVVNVSSVVVNVVSVVVNVVSVVVSVVCVVQV--VPPCSNVVCSCPPRVDPPVPPDD-------------------------</ns2:sequence><ns2:name>3e6s_A</ns2:name></ns2:Sequence><ns2:Sequence dsseqid="sq280" id="sq279"><ns2:sequence>------------------------DDDPVLLVLLLVLLQLLLLQLQQLCLVLQQCV----VVVLNLSSLLSNLRSQVSPLVSVLSVVVCVVVVHDRDHD---------DRDHHDDDPDPLRSLVVQLVSLVVSLVSLVVSLVVCVVVVVVVSNVSSVVVNVVSVVSNVVSVVLSVQCVVC--PPPPVSSVVSSVVSNPDDRPPNCVVPDD---------------------</ns2:sequence><ns2:name>2jd7_A</ns2:name></ns2:Sequence><ns2:Sequence dsseqid="sq282" id="sq281"><ns2:sequence>----------------------DQQDDPVLLVLLLVLLLLLQLQLQQLCLVLQQCV----VVVLNLSSLLSNVSSVVSNVVSVLSQVVCVVNVHHHDHD---------DRDDHDYAPDPLRSLVVQLVSLVVSLVSLVVSLVVCVVVVVVVSVVSSVVVNVVSVVSNVVSVVVNVQVVVC--VPVVVSVNVVSVVSSPDD-------------------------------</ns2:sequence><ns2:name>1vlg_A</ns2:name></ns2:Sequence><ns2:Sequence dsseqid="sq284" id="sq283"><ns2:sequence>-----------------------DD-------LLLLVLQQLLLQLQLLLLLLVVCQ---PPDPDPVVNVVSNVLSVLSNVLSQLSQQVSCVVVVHDHSCCSSFA-YQQLSLDHC--PDVLLVLLSQLLVLLLLLLFLVLLLQ------PPSSVVSSVSSNVSSVVSNVVSLVVLLCQLQP-DPVSVVSNQVSSQLRSVQQQDDDPSVGHRSVVSVVSSCVSVVVSCVSSVH</ns2:sequence><ns2:name>1otk_A</ns2:name></ns2:Sequence><ns2:Sequence dsseqid="sq286" id="sq285"><ns2:sequence>VDDDDDDDPVDDPDVPLVQQVLLVVDDPLLNLLLLLLLLLLLLLLQCCLPQQLVLL---VVDPDPSSNVSSPSSSVVSVRSSVNSVVNCV-NHHDPVSNVVSVV--VVQSPDDD----NLSSLLSQLCSLQFVNQSLQSCLV-QCLVVSVSVLVSVLSSNSSSLSRSLVSLVVSLVVLVVDDPVVNVVVVVVNLVSSLVVLCVSCVVVVCSQLSNLSNQLSSQVSQVSNVH</ns2:sequence><ns2:name>1oqu_A</ns2:name></ns2:Sequence><ns2:Sequence dsseqid="sq288" id="sq287"><ns2:sequence>DDDDDDDDPVDDPDVPLVQQVLLVPDDPLLNLLLLLLLLLLLLLLVCCLPFQLVLL---VVDPDPSSNVSSPSSSVVSVRSSVNSVVNCV-NHHDPVSNVVSVV--RVQSPDPP----NLSSLLSLLCSLQFLSLSLLSCLV-QVLVVSVSVLVVVLSSNSSSLSRSLVSLVVSVVVCVPDDPVVNVVSVVVNLVSSLVVSCVSCVVPPCSQLSQLSNLQSSQVSCVSNVH</ns2:sequence><ns2:name>1r2f_A</ns2:name></ns2:Sequence><ns2:Sequence dsseqid="sq290" id="sq289"><ns2:sequence>DPDDDDDDPVDDPDVPLVQQVLLVPDDPLLNLLLLLLLLLLLLLLVCCLPQQLVLL---VVDPDPSSNVSSNSSSVVSVRSSVNSVVNCV-NHHDPVSNVVSVV--NVQSPDPD----NLSSLLSQLCSLQFPSLSLLSCLV-CCLVVSVSVLVSVLSSNSSSLSRNLVSLVVSVVVLVVDDPVVNVVSVVVNLVSSLVVSCVSCVVVPCSQLSQLRNLLSSQVSCVSNVH</ns2:sequence><ns2:name>1uzr_A</ns2:name></ns2:Sequence><ns2:Sequence dsseqid="sq292" id="sq291"><ns2:sequence>WDGPQDHDQDDPDFVDQCQQVLLVPDDPLLVLLVLVLLLLLLLLLVCLLPLLPLQP------NSNSSNVSSNSRSVVSVRLNVNSVVNQVNRDPDSVVSNVSVV--NPPNADWDNDDDPLVSLLSVLLNLLSVLLVLVLSLLVCVVVVSVSSLVSSLSVLSSSLSVNVSSLVVLQCQLVCVRPVSSVVSCVVSLVVSLVSQLVVLCVPDHSVLSNVQSLARSQLSCVSNPH</ns2:sequence><ns2:name>1mxr_A</ns2:name></ns2:Sequence><ns2:Sequence dsseqid="sq294" id="sq293"><ns2:sequence>DDDPDDQQPDVVGDPDLQQQVLLVPDDPLQNVLVLLLLVLQLLLLVLCLVLLVLVLVLCVVVVNVSNNSSSVVVSVLSVVLNVNSVVNCVSNPHDDDDVVSSCCRVPQQNVLSVVVPDLLSNLCSPLLSLQFQLVSLVVCLLSCVLVVRVSVVVSSVSSLVSSLSSNLVSLLSLLLSCLV-PVVSLVSNVVSCLVSSLSSLVSSVVVNDDSVVSSVRSVCSSCVSNVSSVV</ns2:sequence><ns2:name>3ee4_A</ns2:name></ns2:Sequence><ns2:Sequence dsseqid="sq296" id="sq295"><ns2:sequence>DADPVPPDQPPPPPVDPQQQCCLPPDDPLLNLLLLLLLLLQLQVLVVLLVCLVPPD---VRGNRPSNVSNSVSLSVVSVRSNVNSLVVLVSNPPPPVSSVLSVV--CSQQVDPS--HDPQSNLLLSLLVLQQLNVSLVSLLV-VVVVVRRRSVVVSLSSNLSSVSSSLSSLVVLVSTPSHDDLVSSLVSLVVSLVSSLVVQVVSCVDLDHSVLSSLQSLVRSQVSSVSSVH</ns2:sequence><ns2:name>1jk0_A</ns2:name></ns2:Sequence><ns2:Sequence dsseqid="sq298" id="sq297"><ns2:sequence>HADPCLVDPPPDDPVDPPAQVLLVPDDPLVNVLVLLLLLLLLVLLVLLLCLLVQPV---VRGNRNSNVSNSVSLSVVSVRSNVNSLVVLVVNPPDPVSSVLSVV--VCLSPDPP--DDPQLSLLLSLLVLQQQCVVLVLLLL-CVVVVRRRSVLVSLSSNVSSVSVSLSSLVVLVSTPDHDDPVSSVVSLVVSLVSNLCVCPPRSDSPDDSVLSSLQSLVSSQVSCVSNVH</ns2:sequence><ns2:name>2uw2_A</ns2:name></ns2:Sequence><ns2:Sequence dsseqid="sq300" id="sq299"><ns2:sequence>HDDPPPPDCPPPDPVDPPAQVLLVVDDPLVNVLVLQLLLLLLVLLVLLLLLLVPPV---VRTNRPSNVSSSVSLNVVSVRSNVNSLVVLVVNPPDPVSSSLSVV--VCLSPDPP--DDPQLSLLLSLLVLQQQCVVLVLLLL-CVVVVRRSVVVVSLSSNVSSVSVSLSSLVVLVSTPDHDDLVSSVVSLVVSLVSNLCVCPPRSDSPDDSVLSSLQSLVSSQVSCVSNVH</ns2:sequence><ns2:name>1w68_A</ns2:name></ns2:Sequence><ns2:Sequence dsseqid="sq302" id="sq301"><ns2:sequence>DPDPRPAAQPVSDDPVVVVVVLLPFDPVVLLVCLQAPLLC-LVVLVLLLLLLVLLL------VRRNRSVLSVSSSVLSVVSSVVSLVVLVVNCVNPVPSQRSVV-----SPSRR----SLLSLLSNL-NLLLCLLRLNPVLVVCVVSSNPSSVVVSVSSNVSSLRSSLSSLLSSVVDPPN-----VVVSVVSRNVSSLSSSLSNQV-DDVSVVSSVRSSVRSVVSVVSSVD</ns2:sequence><ns2:name>2inc_B</ns2:name></ns2:Sequence><ns2:Sequence dsseqid="sq304" id="sq303"><ns2:sequence>DPDPVLQAFPQSDDPLVCLVVLQLQAPPVLNVCLLQQPLLCLVVLQLLLLLLCLLL---SHHNGRRSSVLSNSSSVVSNVVSVLSQVSQCSNVVNPC--VSQPL--VVLSPDRR--S-VLSCCQSVQLCLQVCQLVLPQQQVQSVVSVNVSVNSSCVSVNVVNVSSCRSVLSNLQNRLVR-DPVSVVVSQVSRNVSSLVNCQSSQCV--VHVVSSVVSVVSSQVSQVVSVH</ns2:sequence><ns2:name>2inp_C</ns2:name></ns2:Sequence><ns2:Sequence dsseqid="sq306" id="sq305"><ns2:sequence>FNHLSQADQPVSDDPVCLVVVLVVQFPCCVQPVLQAVLLLCLVLLLLLLLLLVLVC----RHRSRNSNRLSNLLSVLSNVLSVLSLVLQVSCCVRDPPRDSSNV-----NPVDS--R-NLLSLCLSQ--LAQCLQ-LVCCCLVPPLVLVVRSHPSSVSSSVSVVVSSVSSLSSSCRVLQVPRPPCNLVSLVVSLVSNVVNNVSNLSSPVSSLVSNLVSVVVSCVSHCVSSV</ns2:sequence><ns2:name>1mty_B</ns2:name></ns2:Sequence><ns2:Sequence dsseqid="sq308" id="sq307"><ns2:sequence>-AFAQPQAFDDSGDPLVCVVVLLQAFALLQLQLLLCVLVLVLLLLVQLLVLLVSQL---SHHNGSNLNVLSVSSNVLSVVSNVLSLVLLVSNLVRHDANFSSLLRHCQLHPDHS-----LLNLLSRQPPLQQDLLPLVVSVVLCVQRSHPSSVSRSVSSNVCSVSSNSSSVSVLVRRLPPCLVPVLVSNLLSNLVSCLQVVQLSQLSLVVNCCRVPRRLPPVQVVCVVSVG</ns2:sequence><ns2:name>1mty_D</ns2:name></ns2:Sequence><ns2:Sequence dsseqid="sq310" id="sq309"><ns2:sequence>----PQDFPFDDDDVCVCVPVPLVPPFFLLVVLLLLLVLLPLVLLLLLLLLLVSQL---RRHSRSVSVVLSVSSNVLSVVSNVLSLVRLVVCCVVFV--SSNVLSCVQGNSGHN-----LSVLQLPLQQLQQPLLLLVQVLQLCVLSVNPSSSSSSVSSSVSSVRSSSSNLSSLLSCVVV---VNQVVSLLSSNVSNVLSCLLSVQSPDHQLVSVPRRVVVSCVSCVVSPH</ns2:sequence><ns2:name>3dhg_A</ns2:name></ns2:Sequence><ns2:Sequence dsseqid="sq312" id="sq311"><ns2:sequence>PPDPPPPQFADPDDQAVVLQVLLVL-DDVLLVLLLLVLLLLLLLLVLVLVLLLLARNQHDPDCDTSSSVCSVRLSVNSNRLNVNSLNSLVSNPQWDV---VSVL--NVVRDDQP-PNYLLLSLLLLLLVLLLLLLLLCLSLVVSVVSPNNSSNVSSNSSSVSSVSSNSSSLVVLLVCCVPPVQVNLLSNLVSVVVDNDDRSCCGDRPVVVSVVSSLVSLCVSCVSSVLVPD</ns2:sequence><ns2:name>2uw1_A</ns2:name></ns2:Sequence><ns2:Sequence dsseqid="sq314" id="sq313"><ns2:sequence>PPDPPPPQFADPDDQAVVLQVLLVL-DDVLLVLLLLVLLLLLLLLVLVLVLLLLARNQHDPDCDTSSSVCSVRLSVNSNRLNVNSLNSLVSNPQWDV---VSVL--NVVRDDQP-PNYLLLSLLLLLLVLLLLLLLLCLSLVVSVVSPNNSSNVSSNSSSVSSVSSNSSSLVVLLVCCVPPVQVNLLSNLVSVVVDNDDRSCCGDRPVVVSVVSSLVSLCVSCVSSVLVPD</ns2:sequence><ns2:name>2uw1_B</ns2:name></ns2:Sequence><ns2:Sequence dsseqid="sq316" id="sq315"><ns2:sequence>FDADPDDDFADPDDLAVVLQVLLVL-DDVLLVLLLLVLLLLLLLLVLLLVLLLLARNQHDPDCDGSSSVCSVRLSVNSNRLSVNSLVSLVSNPQWDV---VSVL--NVRRDDQV-LNHVLLVLLLLLLVLLQLLLLLQLSLVVSVVSVNNSSNVSSNSSSVSSVSSNVSSLVVLLVCCVVPVQVNLVSNLVCVVVDRDDRCCSGDRSVVVSVVSSLVSLCVSCVSSVLVPD</ns2:sequence><ns2:name>1afr_A</ns2:name></ns2:Sequence><ns2:Sequence dsseqid="sq318" id="sq317"><ns2:sequence>DDDFDDADPLLVVCQAADDDVVVPDDDDLLLVLLLLLLLLVLLLLVLVLV--VQCN---QHHLDDSSVVVSVVLNVLSNRLNVSSLNRCNSSSNDRNVV-SSVV-----GDDDP--DHSLLSLLLQLLVLLLLLLLLVLSLVDPPVSVSVSSVVSSVSS-VSSNVSSLSSLLVCCVVVNV-------VNLVSSLVPDAHRSPPSPVSQVSNVVSPVSSLASSQVSCVVSVN</ns2:sequence><ns2:name>1za0_A</ns2:name></ns2:Sequence><ns2:Annotation graph="true" graphType="1" graphGroup="-1" graphHeight="40" id="ann96" scoreOnly="false" visible="true" centreColLabels="false" scaleColLabels="false" showAllColLabels="false" autoCalculated="true" belowAlignment="true" calcId=""><ns2:annotationElement position="0"><ns2:displayCharacter>D</ns2:displayCharacter><ns2:description>D 19%</ns2:description><ns2:value>18.867924</ns2:value></ns2:annotationElement><ns2:annotationElement position="1"><ns2:displayCharacter>D</ns2:displayCharacter><ns2:description>D 21%</ns2:description><ns2:value>20.754717</ns2:value></ns2:annotationElement><ns2:annotationElement position="2"><ns2:displayCharacter>D</ns2:displayCharacter><ns2:description>D 28%</ns2:description><ns2:value>28.301888</ns2:value></ns2:annotationElement><ns2:annotationElement position="3"><ns2:displayCharacter>P</ns2:displayCharacter><ns2:description>P 19%</ns2:description><ns2:value>18.867924</ns2:value></ns2:annotationElement><ns2:annotationElement position="4"><ns2:displayCharacter>D</ns2:displayCharacter><ns2:description>D 21%</ns2:description><ns2:value>20.754717</ns2:value></ns2:annotationElement><ns2:annotationElement position="5"><ns2:displayCharacter>D</ns2:displayCharacter><ns2:description>D 28%</ns2:description><ns2:value>28.301888</ns2:value></ns2:annotationElement><ns2:annotationElement position="6"><ns2:displayCharacter>+</ns2:displayCharacter><ns2:description>[DP] 19%</ns2:description><ns2:value>18.867924</ns2:value></ns2:annotationElement><ns2:annotationElement position="7"><ns2:displayCharacter>D</ns2:displayCharacter><ns2:description>D 30%</ns2:description><ns2:value>30.188679</ns2:value></ns2:annotationElement><ns2:annotationElement position="8"><ns2:displayCharacter>P</ns2:displayCharacter><ns2:description>P 26%</ns2:description><ns2:value>26.415094</ns2:value></ns2:annotationElement><ns2:annotationElement position="9"><ns2:displayCharacter>P</ns2:displayCharacter><ns2:description>P 25%</ns2:description><ns2:value>24.528301</ns2:value></ns2:annotationElement><ns2:annotationElement position="10"><ns2:displayCharacter>D</ns2:displayCharacter><ns2:description>D 25%</ns2:description><ns2:value>24.528301</ns2:value></ns2:annotationElement><ns2:annotationElement position="11"><ns2:displayCharacter>P</ns2:displayCharacter><ns2:description>P 23%</ns2:description><ns2:value>22.64151</ns2:value></ns2:annotationElement><ns2:annotationElement position="12"><ns2:displayCharacter>D</ns2:displayCharacter><ns2:description>D 26%</ns2:description><ns2:value>26.415094</ns2:value></ns2:annotationElement><ns2:annotationElement position="13"><ns2:displayCharacter>D</ns2:displayCharacter><ns2:description>D 40%</ns2:description><ns2:value>39.622643</ns2:value></ns2:annotationElement><ns2:annotationElement position="14"><ns2:displayCharacter>V</ns2:displayCharacter><ns2:description>V 19%</ns2:description><ns2:value>18.867924</ns2:value></ns2:annotationElement><ns2:annotationElement position="15"><ns2:displayCharacter>D</ns2:displayCharacter><ns2:description>D 21%</ns2:description><ns2:value>20.754717</ns2:value></ns2:annotationElement><ns2:annotationElement position="16"><ns2:displayCharacter>D</ns2:displayCharacter><ns2:description>D 15%</ns2:description><ns2:value>15.094339</ns2:value></ns2:annotationElement><ns2:annotationElement position="17"><ns2:displayCharacter>D</ns2:displayCharacter><ns2:description>D 15%</ns2:description><ns2:value>15.094339</ns2:value></ns2:annotationElement><ns2:annotationElement position="18"><ns2:displayCharacter>Q</ns2:displayCharacter><ns2:description>Q 19%</ns2:description><ns2:value>18.867924</ns2:value></ns2:annotationElement><ns2:annotationElement position="19"><ns2:displayCharacter>Q</ns2:displayCharacter><ns2:description>Q 21%</ns2:description><ns2:value>20.754717</ns2:value></ns2:annotationElement><ns2:annotationElement position="20"><ns2:displayCharacter>V</ns2:displayCharacter><ns2:description>V 32%</ns2:description><ns2:value>32.07547</ns2:value></ns2:annotationElement><ns2:annotationElement position="21"><ns2:displayCharacter>L</ns2:displayCharacter><ns2:description>L 30%</ns2:description><ns2:value>30.188679</ns2:value></ns2:annotationElement><ns2:annotationElement position="22"><ns2:displayCharacter>L</ns2:displayCharacter><ns2:description>L 28%</ns2:description><ns2:value>28.301888</ns2:value></ns2:annotationElement><ns2:annotationElement position="23"><ns2:displayCharacter>V</ns2:displayCharacter><ns2:description>V 28%</ns2:description><ns2:value>28.301888</ns2:value></ns2:annotationElement><ns2:annotationElement position="24"><ns2:displayCharacter>P</ns2:displayCharacter><ns2:description>P 28%</ns2:description><ns2:value>28.301888</ns2:value></ns2:annotationElement><ns2:annotationElement position="25"><ns2:displayCharacter>D</ns2:displayCharacter><ns2:description>D 47%</ns2:description><ns2:value>47.16981</ns2:value></ns2:annotationElement><ns2:annotationElement position="26"><ns2:displayCharacter>D</ns2:displayCharacter><ns2:description>D 62%</ns2:description><ns2:value>62.264153</ns2:value></ns2:annotationElement><ns2:annotationElement position="27"><ns2:displayCharacter>P</ns2:displayCharacter><ns2:description>P 49%</ns2:description><ns2:value>49.056602</ns2:value></ns2:annotationElement><ns2:annotationElement position="28"><ns2:displayCharacter>V</ns2:displayCharacter><ns2:description>V 49%</ns2:description><ns2:value>49.056602</ns2:value></ns2:annotationElement><ns2:annotationElement position="29"><ns2:displayCharacter>L</ns2:displayCharacter><ns2:description>L 75%</ns2:description><ns2:value>75.471695</ns2:value></ns2:annotationElement><ns2:annotationElement position="30"><ns2:displayCharacter>L</ns2:displayCharacter><ns2:description>L 66%</ns2:description><ns2:value>66.037735</ns2:value></ns2:annotationElement><ns2:annotationElement position="31"><ns2:displayCharacter>V</ns2:displayCharacter><ns2:description>V 66%</ns2:description><ns2:value>66.037735</ns2:value></ns2:annotationElement><ns2:annotationElement position="32"><ns2:displayCharacter>L</ns2:displayCharacter><ns2:description>L 62%</ns2:description><ns2:value>62.264153</ns2:value></ns2:annotationElement><ns2:annotationElement position="33"><ns2:displayCharacter>L</ns2:displayCharacter><ns2:description>L 92%</ns2:description><ns2:value>92.45283</ns2:value></ns2:annotationElement><ns2:annotationElement position="34"><ns2:displayCharacter>L</ns2:displayCharacter><ns2:description>L 94%</ns2:description><ns2:value>94.33962</ns2:value></ns2:annotationElement><ns2:annotationElement position="35"><ns2:displayCharacter>V</ns2:displayCharacter><ns2:description>V 43%</ns2:description><ns2:value>43.396225</ns2:value></ns2:annotationElement><ns2:annotationElement position="36"><ns2:displayCharacter>L</ns2:displayCharacter><ns2:description>L 85%</ns2:description><ns2:value>84.90566</ns2:value></ns2:annotationElement><ns2:annotationElement position="37"><ns2:displayCharacter>L</ns2:displayCharacter><ns2:description>L 96%</ns2:description><ns2:value>96.22642</ns2:value></ns2:annotationElement><ns2:annotationElement position="38"><ns2:displayCharacter>L</ns2:displayCharacter><ns2:description>L 81%</ns2:description><ns2:value>81.13207</ns2:value></ns2:annotationElement><ns2:annotationElement position="39"><ns2:displayCharacter>L</ns2:displayCharacter><ns2:description>L 75%</ns2:description><ns2:value>75.471695</ns2:value></ns2:annotationElement><ns2:annotationElement position="40"><ns2:displayCharacter>L</ns2:displayCharacter><ns2:description>L 79%</ns2:description><ns2:value>79.245285</ns2:value></ns2:annotationElement><ns2:annotationElement position="41"><ns2:displayCharacter>L</ns2:displayCharacter><ns2:description>L 91%</ns2:description><ns2:value>90.56604</ns2:value></ns2:annotationElement><ns2:annotationElement position="42"><ns2:displayCharacter>L</ns2:displayCharacter><ns2:description>L 81%</ns2:description><ns2:value>81.13207</ns2:value></ns2:annotationElement><ns2:annotationElement position="43"><ns2:displayCharacter>L</ns2:displayCharacter><ns2:description>L 70%</ns2:description><ns2:value>69.81132</ns2:value></ns2:annotationElement><ns2:annotationElement position="44"><ns2:displayCharacter>L</ns2:displayCharacter><ns2:description>L 100%</ns2:description><ns2:value>100.0</ns2:value></ns2:annotationElement><ns2:annotationElement position="45"><ns2:displayCharacter>V</ns2:displayCharacter><ns2:description>V 64%</ns2:description><ns2:value>64.15094</ns2:value></ns2:annotationElement><ns2:annotationElement position="46"><ns2:displayCharacter>L</ns2:displayCharacter><ns2:description>L 53%</ns2:description><ns2:value>52.83019</ns2:value></ns2:annotationElement><ns2:annotationElement position="47"><ns2:displayCharacter>L</ns2:displayCharacter><ns2:description>L 79%</ns2:description><ns2:value>79.245285</ns2:value></ns2:annotationElement><ns2:annotationElement position="48"><ns2:displayCharacter>L</ns2:displayCharacter><ns2:description>L 68%</ns2:description><ns2:value>67.92453</ns2:value></ns2:annotationElement><ns2:annotationElement position="49"><ns2:displayCharacter>V</ns2:displayCharacter><ns2:description>V 43%</ns2:description><ns2:value>43.396225</ns2:value></ns2:annotationElement><ns2:annotationElement position="50"><ns2:displayCharacter>L</ns2:displayCharacter><ns2:description>L 55%</ns2:description><ns2:value>54.71698</ns2:value></ns2:annotationElement><ns2:annotationElement position="51"><ns2:displayCharacter>L</ns2:displayCharacter><ns2:description>L 92%</ns2:description><ns2:value>92.45283</ns2:value></ns2:annotationElement><ns2:annotationElement position="52"><ns2:displayCharacter>V</ns2:displayCharacter><ns2:description>V 79%</ns2:description><ns2:value>79.245285</ns2:value></ns2:annotationElement><ns2:annotationElement position="53"><ns2:displayCharacter>L</ns2:displayCharacter><ns2:description>L 49%</ns2:description><ns2:value>49.056602</ns2:value></ns2:annotationElement><ns2:annotationElement position="54"><ns2:displayCharacter>C</ns2:displayCharacter><ns2:description>C 57%</ns2:description><ns2:value>56.603775</ns2:value></ns2:annotationElement><ns2:annotationElement position="55"><ns2:displayCharacter>L</ns2:displayCharacter><ns2:description>L 45%</ns2:description><ns2:value>45.28302</ns2:value></ns2:annotationElement><ns2:annotationElement position="56"><ns2:displayCharacter>V</ns2:displayCharacter><ns2:description>V 23%</ns2:description><ns2:value>22.64151</ns2:value></ns2:annotationElement><ns2:annotationElement position="57"><ns2:displayCharacter>Q</ns2:displayCharacter><ns2:description>Q 21%</ns2:description><ns2:value>20.754717</ns2:value></ns2:annotationElement><ns2:annotationElement position="58"><ns2:displayCharacter>A</ns2:displayCharacter><ns2:description>A 17%</ns2:description><ns2:value>16.981133</ns2:value></ns2:annotationElement><ns2:annotationElement position="59"><ns2:displayCharacter>D</ns2:displayCharacter><ns2:description>D 34%</ns2:description><ns2:value>33.962265</ns2:value></ns2:annotationElement><ns2:annotationElement position="60"><ns2:displayCharacter>V</ns2:displayCharacter><ns2:description>V 42%</ns2:description><ns2:value>41.509434</ns2:value></ns2:annotationElement><ns2:annotationElement position="61"><ns2:displayCharacter>P</ns2:displayCharacter><ns2:description>P 26%</ns2:description><ns2:value>26.415094</ns2:value></ns2:annotationElement><ns2:annotationElement position="62"><ns2:displayCharacter>+</ns2:displayCharacter><ns2:description>[CV] 28%</ns2:description><ns2:value>28.301888</ns2:value></ns2:annotationElement><ns2:annotationElement position="63"><ns2:displayCharacter>N</ns2:displayCharacter><ns2:description>N 34%</ns2:description><ns2:value>33.962265</ns2:value></ns2:annotationElement><ns2:annotationElement position="64"><ns2:displayCharacter>V</ns2:displayCharacter><ns2:description>V 28%</ns2:description><ns2:value>28.301888</ns2:value></ns2:annotationElement><ns2:annotationElement position="65"><ns2:displayCharacter>V</ns2:displayCharacter><ns2:description>V 38%</ns2:description><ns2:value>37.735847</ns2:value></ns2:annotationElement><ns2:annotationElement position="66"><ns2:displayCharacter>S</ns2:displayCharacter><ns2:description>S 77%</ns2:description><ns2:value>77.35849</ns2:value></ns2:annotationElement><ns2:annotationElement position="67"><ns2:displayCharacter>N</ns2:displayCharacter><ns2:description>N 55%</ns2:description><ns2:value>54.71698</ns2:value></ns2:annotationElement><ns2:annotationElement position="68"><ns2:displayCharacter>V</ns2:displayCharacter><ns2:description>V 77%</ns2:description><ns2:value>77.35849</ns2:value></ns2:annotationElement><ns2:annotationElement position="69"><ns2:displayCharacter>V</ns2:displayCharacter><ns2:description>V 42%</ns2:description><ns2:value>41.509434</ns2:value></ns2:annotationElement><ns2:annotationElement position="70"><ns2:displayCharacter>S</ns2:displayCharacter><ns2:description>S 100%</ns2:description><ns2:value>100.0</ns2:value></ns2:annotationElement><ns2:annotationElement position="71"><ns2:displayCharacter>V</ns2:displayCharacter><ns2:description>V 49%</ns2:description><ns2:value>49.056602</ns2:value></ns2:annotationElement><ns2:annotationElement position="72"><ns2:displayCharacter>V</ns2:displayCharacter><ns2:description>V 68%</ns2:description><ns2:value>67.92453</ns2:value></ns2:annotationElement><ns2:annotationElement position="73"><ns2:displayCharacter>S</ns2:displayCharacter><ns2:description>S 43%</ns2:description><ns2:value>43.396225</ns2:value></ns2:annotationElement><ns2:annotationElement position="74"><ns2:displayCharacter>S</ns2:displayCharacter><ns2:description>S 91%</ns2:description><ns2:value>90.56604</ns2:value></ns2:annotationElement><ns2:annotationElement position="75"><ns2:displayCharacter>V</ns2:displayCharacter><ns2:description>V 98%</ns2:description><ns2:value>98.113205</ns2:value></ns2:annotationElement><ns2:annotationElement position="76"><ns2:displayCharacter>V</ns2:displayCharacter><ns2:description>V 62%</ns2:description><ns2:value>62.264153</ns2:value></ns2:annotationElement><ns2:annotationElement position="77"><ns2:displayCharacter>S</ns2:displayCharacter><ns2:description>S 100%</ns2:description><ns2:value>100.0</ns2:value></ns2:annotationElement><ns2:annotationElement position="78"><ns2:displayCharacter>V</ns2:displayCharacter><ns2:description>V 70%</ns2:description><ns2:value>69.81132</ns2:value></ns2:annotationElement><ns2:annotationElement position="79"><ns2:displayCharacter>V</ns2:displayCharacter><ns2:description>V 75%</ns2:description><ns2:value>75.471695</ns2:value></ns2:annotationElement><ns2:annotationElement position="80"><ns2:displayCharacter>L</ns2:displayCharacter><ns2:description>L 49%</ns2:description><ns2:value>49.056602</ns2:value></ns2:annotationElement><ns2:annotationElement position="81"><ns2:displayCharacter>S</ns2:displayCharacter><ns2:description>S 55%</ns2:description><ns2:value>54.71698</ns2:value></ns2:annotationElement><ns2:annotationElement position="82"><ns2:displayCharacter>V</ns2:displayCharacter><ns2:description>V 98%</ns2:description><ns2:value>98.113205</ns2:value></ns2:annotationElement><ns2:annotationElement position="83"><ns2:displayCharacter>V</ns2:displayCharacter><ns2:description>V 47%</ns2:description><ns2:value>47.16981</ns2:value></ns2:annotationElement><ns2:annotationElement position="84"><ns2:displayCharacter>S</ns2:displayCharacter><ns2:description>S 100%</ns2:description><ns2:value>100.0</ns2:value></ns2:annotationElement><ns2:annotationElement position="85"><ns2:displayCharacter>Q</ns2:displayCharacter><ns2:description>Q 36%</ns2:description><ns2:value>35.849056</ns2:value></ns2:annotationElement><ns2:annotationElement position="86"><ns2:displayCharacter>V</ns2:displayCharacter><ns2:description>V 92%</ns2:description><ns2:value>92.45283</ns2:value></ns2:annotationElement><ns2:annotationElement position="87"><ns2:displayCharacter>V</ns2:displayCharacter><ns2:description>V 66%</ns2:description><ns2:value>66.037735</ns2:value></ns2:annotationElement><ns2:annotationElement position="88"><ns2:displayCharacter>C</ns2:displayCharacter><ns2:description>C 45%</ns2:description><ns2:value>45.28302</ns2:value></ns2:annotationElement><ns2:annotationElement position="89"><ns2:displayCharacter>V</ns2:displayCharacter><ns2:description>V 89%</ns2:description><ns2:value>88.679245</ns2:value></ns2:annotationElement><ns2:annotationElement position="90"><ns2:displayCharacter>V</ns2:displayCharacter><ns2:description>V 51%</ns2:description><ns2:value>50.943398</ns2:value></ns2:annotationElement><ns2:annotationElement position="91"><ns2:displayCharacter>N</ns2:displayCharacter><ns2:description>N 43%</ns2:description><ns2:value>43.396225</ns2:value></ns2:annotationElement><ns2:annotationElement position="92"><ns2:displayCharacter>V</ns2:displayCharacter><ns2:description>V 40%</ns2:description><ns2:value>39.622643</ns2:value></ns2:annotationElement><ns2:annotationElement position="93"><ns2:displayCharacter>H</ns2:displayCharacter><ns2:description>H 66%</ns2:description><ns2:value>66.037735</ns2:value></ns2:annotationElement><ns2:annotationElement position="94"><ns2:displayCharacter>D</ns2:displayCharacter><ns2:description>D 40%</ns2:description><ns2:value>39.622643</ns2:value></ns2:annotationElement><ns2:annotationElement position="95"><ns2:displayCharacter>H</ns2:displayCharacter><ns2:description>H 36%</ns2:description><ns2:value>35.849056</ns2:value></ns2:annotationElement><ns2:annotationElement position="96"><ns2:displayCharacter>D</ns2:displayCharacter><ns2:description>D 70%</ns2:description><ns2:value>69.81132</ns2:value></ns2:annotationElement><ns2:annotationElement position="97"><ns2:displayCharacter>D</ns2:displayCharacter><ns2:description>D 28%</ns2:description><ns2:value>28.301888</ns2:value></ns2:annotationElement><ns2:annotationElement position="98"><ns2:displayCharacter>D</ns2:displayCharacter><ns2:description>D 51%</ns2:description><ns2:value>50.943398</ns2:value></ns2:annotationElement><ns2:annotationElement position="99"><ns2:displayCharacter>V</ns2:displayCharacter><ns2:description>V 43%</ns2:description><ns2:value>43.396225</ns2:value></ns2:annotationElement><ns2:annotationElement position="100"><ns2:displayCharacter>S</ns2:displayCharacter><ns2:description>S 28%</ns2:description><ns2:value>28.301888</ns2:value></ns2:annotationElement><ns2:annotationElement position="101"><ns2:displayCharacter>S</ns2:displayCharacter><ns2:description>S 60%</ns2:description><ns2:value>60.377357</ns2:value></ns2:annotationElement><ns2:annotationElement position="102"><ns2:displayCharacter>V</ns2:displayCharacter><ns2:description>V 51%</ns2:description><ns2:value>50.943398</ns2:value></ns2:annotationElement><ns2:annotationElement position="103"><ns2:displayCharacter>V</ns2:displayCharacter><ns2:description>V 51%</ns2:description><ns2:value>50.943398</ns2:value></ns2:annotationElement><ns2:annotationElement position="104"><ns2:displayCharacter>R</ns2:displayCharacter><ns2:description>R 28%</ns2:description><ns2:value>28.301888</ns2:value></ns2:annotationElement><ns2:annotationElement position="105"><ns2:displayCharacter>Y</ns2:displayCharacter><ns2:description>Y 19%</ns2:description><ns2:value>18.867924</ns2:value></ns2:annotationElement><ns2:annotationElement position="106"><ns2:displayCharacter>P</ns2:displayCharacter><ns2:description>P 30%</ns2:description><ns2:value>30.188679</ns2:value></ns2:annotationElement><ns2:annotationElement position="107"><ns2:displayCharacter>D</ns2:displayCharacter><ns2:description>D 19%</ns2:description><ns2:value>18.867924</ns2:value></ns2:annotationElement><ns2:annotationElement position="108"><ns2:displayCharacter>D</ns2:displayCharacter><ns2:description>D 58%</ns2:description><ns2:value>58.490566</ns2:value></ns2:annotationElement><ns2:annotationElement position="109"><ns2:displayCharacter>H</ns2:displayCharacter><ns2:description>H 23%</ns2:description><ns2:value>22.64151</ns2:value></ns2:annotationElement><ns2:annotationElement position="110"><ns2:displayCharacter>D</ns2:displayCharacter><ns2:description>D 66%</ns2:description><ns2:value>66.037735</ns2:value></ns2:annotationElement><ns2:annotationElement position="111"><ns2:displayCharacter>D</ns2:displayCharacter><ns2:description>D 66%</ns2:description><ns2:value>66.037735</ns2:value></ns2:annotationElement><ns2:annotationElement position="112"><ns2:displayCharacter>D</ns2:displayCharacter><ns2:description>D 30%</ns2:description><ns2:value>30.188679</ns2:value></ns2:annotationElement><ns2:annotationElement position="113"><ns2:displayCharacter>P</ns2:displayCharacter><ns2:description>P 36%</ns2:description><ns2:value>35.849056</ns2:value></ns2:annotationElement><ns2:annotationElement position="114"><ns2:displayCharacter>H</ns2:displayCharacter><ns2:description>H 17%</ns2:description><ns2:value>16.981133</ns2:value></ns2:annotationElement><ns2:annotationElement position="115"><ns2:displayCharacter>D</ns2:displayCharacter><ns2:description>D 32%</ns2:description><ns2:value>32.07547</ns2:value></ns2:annotationElement><ns2:annotationElement position="116"><ns2:displayCharacter>D</ns2:displayCharacter><ns2:description>D 28%</ns2:description><ns2:value>28.301888</ns2:value></ns2:annotationElement><ns2:annotationElement position="117"><ns2:displayCharacter>D</ns2:displayCharacter><ns2:description>D 32%</ns2:description><ns2:value>32.07547</ns2:value></ns2:annotationElement><ns2:annotationElement position="118"><ns2:displayCharacter>P</ns2:displayCharacter><ns2:description>P 45%</ns2:description><ns2:value>45.28302</ns2:value></ns2:annotationElement><ns2:annotationElement position="119"><ns2:displayCharacter>L</ns2:displayCharacter><ns2:description>L 87%</ns2:description><ns2:value>86.79245</ns2:value></ns2:annotationElement><ns2:annotationElement position="120"><ns2:displayCharacter>S</ns2:displayCharacter><ns2:description>S 32%</ns2:description><ns2:value>32.07547</ns2:value></ns2:annotationElement><ns2:annotationElement position="121"><ns2:displayCharacter>S</ns2:displayCharacter><ns2:description>S 75%</ns2:description><ns2:value>75.471695</ns2:value></ns2:annotationElement><ns2:annotationElement position="122"><ns2:displayCharacter>L</ns2:displayCharacter><ns2:description>L 98%</ns2:description><ns2:value>98.113205</ns2:value></ns2:annotationElement><ns2:annotationElement position="123"><ns2:displayCharacter>V</ns2:displayCharacter><ns2:description>V 64%</ns2:description><ns2:value>64.15094</ns2:value></ns2:annotationElement><ns2:annotationElement position="124"><ns2:displayCharacter>S</ns2:displayCharacter><ns2:description>S 49%</ns2:description><ns2:value>49.056602</ns2:value></ns2:annotationElement><ns2:annotationElement position="125"><ns2:displayCharacter>S</ns2:displayCharacter><ns2:description>S 28%</ns2:description><ns2:value>28.301888</ns2:value></ns2:annotationElement><ns2:annotationElement position="126"><ns2:displayCharacter>L</ns2:displayCharacter><ns2:description>L 94%</ns2:description><ns2:value>94.33962</ns2:value></ns2:annotationElement><ns2:annotationElement position="127"><ns2:displayCharacter>V</ns2:displayCharacter><ns2:description>V 57%</ns2:description><ns2:value>56.603775</ns2:value></ns2:annotationElement><ns2:annotationElement position="128"><ns2:displayCharacter>S</ns2:displayCharacter><ns2:description>S 72%</ns2:description><ns2:value>71.69811</ns2:value></ns2:annotationElement><ns2:annotationElement position="129"><ns2:displayCharacter>L</ns2:displayCharacter><ns2:description>L 100%</ns2:description><ns2:value>100.0</ns2:value></ns2:annotationElement><ns2:annotationElement position="130"><ns2:displayCharacter>V</ns2:displayCharacter><ns2:description>V 60%</ns2:description><ns2:value>60.377357</ns2:value></ns2:annotationElement><ns2:annotationElement position="131"><ns2:displayCharacter>V</ns2:displayCharacter><ns2:description>V 58%</ns2:description><ns2:value>58.490566</ns2:value></ns2:annotationElement><ns2:annotationElement position="132"><ns2:displayCharacter>S</ns2:displayCharacter><ns2:description>S 43%</ns2:description><ns2:value>43.396225</ns2:value></ns2:annotationElement><ns2:annotationElement position="133"><ns2:displayCharacter>L</ns2:displayCharacter><ns2:description>L 87%</ns2:description><ns2:value>86.79245</ns2:value></ns2:annotationElement><ns2:annotationElement position="134"><ns2:displayCharacter>V</ns2:displayCharacter><ns2:description>V 68%</ns2:description><ns2:value>67.92453</ns2:value></ns2:annotationElement><ns2:annotationElement position="135"><ns2:displayCharacter>S</ns2:displayCharacter><ns2:description>S 75%</ns2:description><ns2:value>75.471695</ns2:value></ns2:annotationElement><ns2:annotationElement position="136"><ns2:displayCharacter>L</ns2:displayCharacter><ns2:description>L 100%</ns2:description><ns2:value>100.0</ns2:value></ns2:annotationElement><ns2:annotationElement position="137"><ns2:displayCharacter>V</ns2:displayCharacter><ns2:description>V 77%</ns2:description><ns2:value>77.35849</ns2:value></ns2:annotationElement><ns2:annotationElement position="138"><ns2:displayCharacter>V</ns2:displayCharacter><ns2:description>V 66%</ns2:description><ns2:value>66.037735</ns2:value></ns2:annotationElement><ns2:annotationElement position="139"><ns2:displayCharacter>S</ns2:displayCharacter><ns2:description>S 75%</ns2:description><ns2:value>75.471695</ns2:value></ns2:annotationElement><ns2:annotationElement position="140"><ns2:displayCharacter>L</ns2:displayCharacter><ns2:description>L 94%</ns2:description><ns2:value>94.33962</ns2:value></ns2:annotationElement><ns2:annotationElement position="141"><ns2:displayCharacter>V</ns2:displayCharacter><ns2:description>V 83%</ns2:description><ns2:value>83.01887</ns2:value></ns2:annotationElement><ns2:annotationElement position="142"><ns2:displayCharacter>V</ns2:displayCharacter><ns2:description>V 38%</ns2:description><ns2:value>37.735847</ns2:value></ns2:annotationElement><ns2:annotationElement position="143"><ns2:displayCharacter>C</ns2:displayCharacter><ns2:description>C 72%</ns2:description><ns2:value>71.69811</ns2:value></ns2:annotationElement><ns2:annotationElement position="144"><ns2:displayCharacter>V</ns2:displayCharacter><ns2:description>V 77%</ns2:description><ns2:value>77.35849</ns2:value></ns2:annotationElement><ns2:annotationElement position="145"><ns2:displayCharacter>V</ns2:displayCharacter><ns2:description>V 77%</ns2:description><ns2:value>77.35849</ns2:value></ns2:annotationElement><ns2:annotationElement position="146"><ns2:displayCharacter>V</ns2:displayCharacter><ns2:description>V 45%</ns2:description><ns2:value>45.28302</ns2:value></ns2:annotationElement><ns2:annotationElement position="147"><ns2:displayCharacter>V</ns2:displayCharacter><ns2:description>V 75%</ns2:description><ns2:value>75.471695</ns2:value></ns2:annotationElement><ns2:annotationElement position="148"><ns2:displayCharacter>N</ns2:displayCharacter><ns2:description>N 40%</ns2:description><ns2:value>39.622643</ns2:value></ns2:annotationElement><ns2:annotationElement position="149"><ns2:displayCharacter>V</ns2:displayCharacter><ns2:description>V 62%</ns2:description><ns2:value>62.264153</ns2:value></ns2:annotationElement><ns2:annotationElement position="150"><ns2:displayCharacter>V</ns2:displayCharacter><ns2:description>V 60%</ns2:description><ns2:value>60.377357</ns2:value></ns2:annotationElement><ns2:annotationElement position="151"><ns2:displayCharacter>S</ns2:displayCharacter><ns2:description>S 79%</ns2:description><ns2:value>79.245285</ns2:value></ns2:annotationElement><ns2:annotationElement position="152"><ns2:displayCharacter>N</ns2:displayCharacter><ns2:description>N 57%</ns2:description><ns2:value>56.603775</ns2:value></ns2:annotationElement><ns2:annotationElement position="153"><ns2:displayCharacter>V</ns2:displayCharacter><ns2:description>V 85%</ns2:description><ns2:value>84.90566</ns2:value></ns2:annotationElement><ns2:annotationElement position="154"><ns2:displayCharacter>S</ns2:displayCharacter><ns2:description>S 75%</ns2:description><ns2:value>75.471695</ns2:value></ns2:annotationElement><ns2:annotationElement position="155"><ns2:displayCharacter>S</ns2:displayCharacter><ns2:description>S 87%</ns2:description><ns2:value>86.79245</ns2:value></ns2:annotationElement><ns2:annotationElement position="156"><ns2:displayCharacter>V</ns2:displayCharacter><ns2:description>V 75%</ns2:description><ns2:value>75.471695</ns2:value></ns2:annotationElement><ns2:annotationElement position="157"><ns2:displayCharacter>V</ns2:displayCharacter><ns2:description>V 55%</ns2:description><ns2:value>54.71698</ns2:value></ns2:annotationElement><ns2:annotationElement position="158"><ns2:displayCharacter>S</ns2:displayCharacter><ns2:description>S 47%</ns2:description><ns2:value>47.16981</ns2:value></ns2:annotationElement><ns2:annotationElement position="159"><ns2:displayCharacter>N</ns2:displayCharacter><ns2:description>N 58%</ns2:description><ns2:value>58.490566</ns2:value></ns2:annotationElement><ns2:annotationElement position="160"><ns2:displayCharacter>V</ns2:displayCharacter><ns2:description>V 91%</ns2:description><ns2:value>90.56604</ns2:value></ns2:annotationElement><ns2:annotationElement position="161"><ns2:displayCharacter>V</ns2:displayCharacter><ns2:description>V 57%</ns2:description><ns2:value>56.603775</ns2:value></ns2:annotationElement><ns2:annotationElement position="162"><ns2:displayCharacter>S</ns2:displayCharacter><ns2:description>S 96%</ns2:description><ns2:value>96.22642</ns2:value></ns2:annotationElement><ns2:annotationElement position="163"><ns2:displayCharacter>V</ns2:displayCharacter><ns2:description>V 83%</ns2:description><ns2:value>83.01887</ns2:value></ns2:annotationElement><ns2:annotationElement position="164"><ns2:displayCharacter>V</ns2:displayCharacter><ns2:description>V 70%</ns2:description><ns2:value>69.81132</ns2:value></ns2:annotationElement><ns2:annotationElement position="165"><ns2:displayCharacter>S</ns2:displayCharacter><ns2:description>S 72%</ns2:description><ns2:value>71.69811</ns2:value></ns2:annotationElement><ns2:annotationElement position="166"><ns2:displayCharacter>N</ns2:displayCharacter><ns2:description>N 60%</ns2:description><ns2:value>60.377357</ns2:value></ns2:annotationElement><ns2:annotationElement position="167"><ns2:displayCharacter>V</ns2:displayCharacter><ns2:description>V 68%</ns2:description><ns2:value>67.92453</ns2:value></ns2:annotationElement><ns2:annotationElement position="168"><ns2:displayCharacter>V</ns2:displayCharacter><ns2:description>V 74%</ns2:description><ns2:value>73.58491</ns2:value></ns2:annotationElement><ns2:annotationElement position="169"><ns2:displayCharacter>S</ns2:displayCharacter><ns2:description>S 96%</ns2:description><ns2:value>96.22642</ns2:value></ns2:annotationElement><ns2:annotationElement position="170"><ns2:displayCharacter>V</ns2:displayCharacter><ns2:description>V 58%</ns2:description><ns2:value>58.490566</ns2:value></ns2:annotationElement><ns2:annotationElement position="171"><ns2:displayCharacter>V</ns2:displayCharacter><ns2:description>V 87%</ns2:description><ns2:value>86.79245</ns2:value></ns2:annotationElement><ns2:annotationElement position="172"><ns2:displayCharacter>V</ns2:displayCharacter><ns2:description>V 60%</ns2:description><ns2:value>60.377357</ns2:value></ns2:annotationElement><ns2:annotationElement position="173"><ns2:displayCharacter>N</ns2:displayCharacter><ns2:description>N 40%</ns2:description><ns2:value>39.622643</ns2:value></ns2:annotationElement><ns2:annotationElement position="174"><ns2:displayCharacter>V</ns2:displayCharacter><ns2:description>V 60%</ns2:description><ns2:value>60.377357</ns2:value></ns2:annotationElement><ns2:annotationElement position="175"><ns2:displayCharacter>V</ns2:displayCharacter><ns2:description>V 32%</ns2:description><ns2:value>32.07547</ns2:value></ns2:annotationElement><ns2:annotationElement position="176"><ns2:displayCharacter>C</ns2:displayCharacter><ns2:description>C 23%</ns2:description><ns2:value>22.64151</ns2:value></ns2:annotationElement><ns2:annotationElement position="177"><ns2:displayCharacter>V</ns2:displayCharacter><ns2:description>V 45%</ns2:description><ns2:value>45.28302</ns2:value></ns2:annotationElement><ns2:annotationElement position="178"><ns2:displayCharacter>V</ns2:displayCharacter><ns2:description>V 53%</ns2:description><ns2:value>52.83019</ns2:value></ns2:annotationElement><ns2:annotationElement position="179"><ns2:displayCharacter>V</ns2:displayCharacter><ns2:description>V 25%</ns2:description><ns2:value>24.528301</ns2:value></ns2:annotationElement><ns2:annotationElement position="180"><ns2:displayCharacter>P</ns2:displayCharacter><ns2:description>P 17%</ns2:description><ns2:value>16.981133</ns2:value></ns2:annotationElement><ns2:annotationElement position="181"><ns2:displayCharacter>D</ns2:displayCharacter><ns2:description>D 21%</ns2:description><ns2:value>20.754717</ns2:value></ns2:annotationElement><ns2:annotationElement position="182"><ns2:displayCharacter>P</ns2:displayCharacter><ns2:description>P 32%</ns2:description><ns2:value>32.07547</ns2:value></ns2:annotationElement><ns2:annotationElement position="183"><ns2:displayCharacter>V</ns2:displayCharacter><ns2:description>V 34%</ns2:description><ns2:value>33.962265</ns2:value></ns2:annotationElement><ns2:annotationElement position="184"><ns2:displayCharacter>+</ns2:displayCharacter><ns2:description>[NS] 13%</ns2:description><ns2:value>13.207547</ns2:value></ns2:annotationElement><ns2:annotationElement position="185"><ns2:displayCharacter>V</ns2:displayCharacter><ns2:description>V 13%</ns2:description><ns2:value>13.207547</ns2:value></ns2:annotationElement><ns2:annotationElement position="186"><ns2:displayCharacter>V</ns2:displayCharacter><ns2:description>V 38%</ns2:description><ns2:value>37.735847</ns2:value></ns2:annotationElement><ns2:annotationElement position="187"><ns2:displayCharacter>S</ns2:displayCharacter><ns2:description>S 36%</ns2:description><ns2:value>35.849056</ns2:value></ns2:annotationElement><ns2:annotationElement position="188"><ns2:displayCharacter>S</ns2:displayCharacter><ns2:description>S 34%</ns2:description><ns2:value>33.962265</ns2:value></ns2:annotationElement><ns2:annotationElement position="189"><ns2:displayCharacter>V</ns2:displayCharacter><ns2:description>V 40%</ns2:description><ns2:value>39.622643</ns2:value></ns2:annotationElement><ns2:annotationElement position="190"><ns2:displayCharacter>V</ns2:displayCharacter><ns2:description>V 55%</ns2:description><ns2:value>54.71698</ns2:value></ns2:annotationElement><ns2:annotationElement position="191"><ns2:displayCharacter>S</ns2:displayCharacter><ns2:description>S 38%</ns2:description><ns2:value>37.735847</ns2:value></ns2:annotationElement><ns2:annotationElement position="192"><ns2:displayCharacter>S</ns2:displayCharacter><ns2:description>S 43%</ns2:description><ns2:value>43.396225</ns2:value></ns2:annotationElement><ns2:annotationElement position="193"><ns2:displayCharacter>V</ns2:displayCharacter><ns2:description>V 32%</ns2:description><ns2:value>32.07547</ns2:value></ns2:annotationElement><ns2:annotationElement position="194"><ns2:displayCharacter>V</ns2:displayCharacter><ns2:description>V 57%</ns2:description><ns2:value>56.603775</ns2:value></ns2:annotationElement><ns2:annotationElement position="195"><ns2:displayCharacter>S</ns2:displayCharacter><ns2:description>S 34%</ns2:description><ns2:value>33.962265</ns2:value></ns2:annotationElement><ns2:annotationElement position="196"><ns2:displayCharacter>+</ns2:displayCharacter><ns2:description>[NS] 26%</ns2:description><ns2:value>26.415094</ns2:value></ns2:annotationElement><ns2:annotationElement position="197"><ns2:displayCharacter>D</ns2:displayCharacter><ns2:description>D 23%</ns2:description><ns2:value>22.64151</ns2:value></ns2:annotationElement><ns2:annotationElement position="198"><ns2:displayCharacter>D</ns2:displayCharacter><ns2:description>D 23%</ns2:description><ns2:value>22.64151</ns2:value></ns2:annotationElement><ns2:annotationElement position="199"><ns2:displayCharacter>D</ns2:displayCharacter><ns2:description>D 19%</ns2:description><ns2:value>18.867924</ns2:value></ns2:annotationElement><ns2:annotationElement position="200"><ns2:displayCharacter>S</ns2:displayCharacter><ns2:description>S 11%</ns2:description><ns2:value>11.320755</ns2:value></ns2:annotationElement><ns2:annotationElement position="201"><ns2:displayCharacter>P</ns2:displayCharacter><ns2:description>P 13%</ns2:description><ns2:value>13.207547</ns2:value></ns2:annotationElement><ns2:annotationElement position="202"><ns2:displayCharacter>V</ns2:displayCharacter><ns2:description>V 13%</ns2:description><ns2:value>13.207547</ns2:value></ns2:annotationElement><ns2:annotationElement position="203"><ns2:displayCharacter>S</ns2:displayCharacter><ns2:description>S 17%</ns2:description><ns2:value>16.981133</ns2:value></ns2:annotationElement><ns2:annotationElement position="204"><ns2:displayCharacter>D</ns2:displayCharacter><ns2:description>D 11%</ns2:description><ns2:value>11.320755</ns2:value></ns2:annotationElement><ns2:annotationElement position="205"><ns2:displayCharacter>V</ns2:displayCharacter><ns2:description>V 15%</ns2:description><ns2:value>15.094339</ns2:value></ns2:annotationElement><ns2:annotationElement position="206"><ns2:displayCharacter>V</ns2:displayCharacter><ns2:description>V 17%</ns2:description><ns2:value>16.981133</ns2:value></ns2:annotationElement><ns2:annotationElement position="207"><ns2:displayCharacter>P</ns2:displayCharacter><ns2:description>P 15%</ns2:description><ns2:value>15.094339</ns2:value></ns2:annotationElement><ns2:annotationElement position="208"><ns2:displayCharacter>D</ns2:displayCharacter><ns2:description>D 17%</ns2:description><ns2:value>16.981133</ns2:value></ns2:annotationElement><ns2:annotationElement position="209"><ns2:displayCharacter>V</ns2:displayCharacter><ns2:description>V 11%</ns2:description><ns2:value>11.320755</ns2:value></ns2:annotationElement><ns2:annotationElement position="210"><ns2:displayCharacter>S</ns2:displayCharacter><ns2:description>S 26%</ns2:description><ns2:value>26.415094</ns2:value></ns2:annotationElement><ns2:annotationElement position="211"><ns2:displayCharacter>V</ns2:displayCharacter><ns2:description>V 23%</ns2:description><ns2:value>22.64151</ns2:value></ns2:annotationElement><ns2:annotationElement position="212"><ns2:displayCharacter>V</ns2:displayCharacter><ns2:description>V 19%</ns2:description><ns2:value>18.867924</ns2:value></ns2:annotationElement><ns2:annotationElement position="213"><ns2:displayCharacter>S</ns2:displayCharacter><ns2:description>S 32%</ns2:description><ns2:value>32.07547</ns2:value></ns2:annotationElement><ns2:annotationElement position="214"><ns2:displayCharacter>S</ns2:displayCharacter><ns2:description>S 17%</ns2:description><ns2:value>16.981133</ns2:value></ns2:annotationElement><ns2:annotationElement position="215"><ns2:displayCharacter>L</ns2:displayCharacter><ns2:description>L 19%</ns2:description><ns2:value>18.867924</ns2:value></ns2:annotationElement><ns2:annotationElement position="216"><ns2:displayCharacter>+</ns2:displayCharacter><ns2:description>[QRV] 9%</ns2:description><ns2:value>9.433962</ns2:value></ns2:annotationElement><ns2:annotationElement position="217"><ns2:displayCharacter>S</ns2:displayCharacter><ns2:description>S 25%</ns2:description><ns2:value>24.528301</ns2:value></ns2:annotationElement><ns2:annotationElement position="218"><ns2:displayCharacter>L</ns2:displayCharacter><ns2:description>L 21%</ns2:description><ns2:value>20.754717</ns2:value></ns2:annotationElement><ns2:annotationElement position="219"><ns2:displayCharacter>V</ns2:displayCharacter><ns2:description>V 15%</ns2:description><ns2:value>15.094339</ns2:value></ns2:annotationElement><ns2:annotationElement position="220"><ns2:displayCharacter>S</ns2:displayCharacter><ns2:description>S 17%</ns2:description><ns2:value>16.981133</ns2:value></ns2:annotationElement><ns2:annotationElement position="221"><ns2:displayCharacter>S</ns2:displayCharacter><ns2:description>S 30%</ns2:description><ns2:value>30.188679</ns2:value></ns2:annotationElement><ns2:annotationElement position="222"><ns2:displayCharacter>Q</ns2:displayCharacter><ns2:description>Q 19%</ns2:description><ns2:value>18.867924</ns2:value></ns2:annotationElement><ns2:annotationElement position="223"><ns2:displayCharacter>V</ns2:displayCharacter><ns2:description>V 32%</ns2:description><ns2:value>32.07547</ns2:value></ns2:annotationElement><ns2:annotationElement position="224"><ns2:displayCharacter>S</ns2:displayCharacter><ns2:description>S 32%</ns2:description><ns2:value>32.07547</ns2:value></ns2:annotationElement><ns2:annotationElement position="225"><ns2:displayCharacter>C</ns2:displayCharacter><ns2:description>C 17%</ns2:description><ns2:value>16.981133</ns2:value></ns2:annotationElement><ns2:annotationElement position="226"><ns2:displayCharacter>V</ns2:displayCharacter><ns2:description>V 32%</ns2:description><ns2:value>32.07547</ns2:value></ns2:annotationElement><ns2:annotationElement position="227"><ns2:displayCharacter>S</ns2:displayCharacter><ns2:description>S 21%</ns2:description><ns2:value>20.754717</ns2:value></ns2:annotationElement><ns2:annotationElement position="228"><ns2:displayCharacter>S</ns2:displayCharacter><ns2:description>S 19%</ns2:description><ns2:value>18.867924</ns2:value></ns2:annotationElement><ns2:annotationElement position="229"><ns2:displayCharacter>V</ns2:displayCharacter><ns2:description>V 23%</ns2:description><ns2:value>22.64151</ns2:value></ns2:annotationElement><ns2:annotationElement position="230"><ns2:displayCharacter>H</ns2:displayCharacter><ns2:description>H 19%</ns2:description><ns2:value>18.867924</ns2:value></ns2:annotationElement><ns2:label>Consensus</ns2:label><ns2:description>PID</ns2:description></ns2:Annotation><ns2:Annotation graph="true" graphType="1" graphGroup="-1" graphHeight="40" id="ann94" scoreOnly="false" visible="true" centreColLabels="false" scaleColLabels="false" showAllColLabels="false" autoCalculated="true" belowAlignment="true" calcId=""><ns2:annotationElement position="0" colour="-11730944"><ns2:displayCharacter>-</ns2:displayCharacter><ns2:description></ns2:description><ns2:value>0.0</ns2:value></ns2:annotationElement><ns2:annotationElement position="1" colour="-11730944"><ns2:displayCharacter>-</ns2:displayCharacter><ns2:description></ns2:description><ns2:value>0.0</ns2:value></ns2:annotationElement><ns2:annotationElement position="2" colour="-11730944"><ns2:displayCharacter>-</ns2:displayCharacter><ns2:description></ns2:description><ns2:value>0.0</ns2:value></ns2:annotationElement><ns2:annotationElement position="3" colour="-11730944"><ns2:displayCharacter>-</ns2:displayCharacter><ns2:description></ns2:description><ns2:value>0.0</ns2:value></ns2:annotationElement><ns2:annotationElement position="4" colour="-11730944"><ns2:displayCharacter>-</ns2:displayCharacter><ns2:description></ns2:description><ns2:value>0.0</ns2:value></ns2:annotationElement><ns2:annotationElement position="5" colour="-11730944"><ns2:displayCharacter>-</ns2:displayCharacter><ns2:description></ns2:description><ns2:value>0.0</ns2:value></ns2:annotationElement><ns2:annotationElement position="6" colour="-11730944"><ns2:displayCharacter>-</ns2:displayCharacter><ns2:description></ns2:description><ns2:value>0.0</ns2:value></ns2:annotationElement><ns2:annotationElement position="7" colour="-11730944"><ns2:displayCharacter>-</ns2:displayCharacter><ns2:description></ns2:description><ns2:value>0.0</ns2:value></ns2:annotationElement><ns2:annotationElement position="8" colour="-11730944"><ns2:displayCharacter>-</ns2:displayCharacter><ns2:description></ns2:description><ns2:value>0.0</ns2:value></ns2:annotationElement><ns2:annotationElement position="9" colour="-11730944"><ns2:displayCharacter>-</ns2:displayCharacter><ns2:description></ns2:description><ns2:value>0.0</ns2:value></ns2:annotationElement><ns2:annotationElement position="10" colour="-11730944"><ns2:displayCharacter>-</ns2:displayCharacter><ns2:description></ns2:description><ns2:value>0.0</ns2:value></ns2:annotationElement><ns2:annotationElement position="11" colour="-11730944"><ns2:displayCharacter>-</ns2:displayCharacter><ns2:description></ns2:description><ns2:value>0.0</ns2:value></ns2:annotationElement><ns2:annotationElement position="12" colour="-11730944"><ns2:displayCharacter>-</ns2:displayCharacter><ns2:description></ns2:description><ns2:value>0.0</ns2:value></ns2:annotationElement><ns2:annotationElement position="13" colour="-11730944"><ns2:displayCharacter>-</ns2:displayCharacter><ns2:description></ns2:description><ns2:value>0.0</ns2:value></ns2:annotationElement><ns2:annotationElement position="14" colour="-11730944"><ns2:displayCharacter>-</ns2:displayCharacter><ns2:description></ns2:description><ns2:value>0.0</ns2:value></ns2:annotationElement><ns2:annotationElement position="15" colour="-11730944"><ns2:displayCharacter>-</ns2:displayCharacter><ns2:description></ns2:description><ns2:value>0.0</ns2:value></ns2:annotationElement><ns2:annotationElement position="16" colour="-11730944"><ns2:displayCharacter>-</ns2:displayCharacter><ns2:description></ns2:description><ns2:value>0.0</ns2:value></ns2:annotationElement><ns2:annotationElement position="17" colour="-11730944"><ns2:displayCharacter>-</ns2:displayCharacter><ns2:description></ns2:description><ns2:value>0.0</ns2:value></ns2:annotationElement><ns2:annotationElement position="18" colour="-11730944"><ns2:displayCharacter>-</ns2:displayCharacter><ns2:description></ns2:description><ns2:value>0.0</ns2:value></ns2:annotationElement><ns2:annotationElement position="19" colour="-11730944"><ns2:displayCharacter>-</ns2:displayCharacter><ns2:description></ns2:description><ns2:value>0.0</ns2:value></ns2:annotationElement><ns2:annotationElement position="20" colour="-11730944"><ns2:displayCharacter>-</ns2:displayCharacter><ns2:description></ns2:description><ns2:value>0.0</ns2:value></ns2:annotationElement><ns2:annotationElement position="21" colour="-11730944"><ns2:displayCharacter>-</ns2:displayCharacter><ns2:description></ns2:description><ns2:value>0.0</ns2:value></ns2:annotationElement><ns2:annotationElement position="22" colour="-11730944"><ns2:displayCharacter>-</ns2:displayCharacter><ns2:description></ns2:description><ns2:value>0.0</ns2:value></ns2:annotationElement><ns2:annotationElement position="23" colour="-11730944"><ns2:displayCharacter>0</ns2:displayCharacter><ns2:description></ns2:description><ns2:value>0.0</ns2:value></ns2:annotationElement><ns2:annotationElement position="24" colour="-11730944"><ns2:displayCharacter>0</ns2:displayCharacter><ns2:description></ns2:description><ns2:value>0.0</ns2:value></ns2:annotationElement><ns2:annotationElement position="25" colour="-11730944"><ns2:displayCharacter>0</ns2:displayCharacter><ns2:description></ns2:description><ns2:value>0.0</ns2:value></ns2:annotationElement><ns2:annotationElement position="26" colour="-11730944"><ns2:displayCharacter>0</ns2:displayCharacter><ns2:description></ns2:description><ns2:value>0.0</ns2:value></ns2:annotationElement><ns2:annotationElement position="27" colour="-11730944"><ns2:displayCharacter>0</ns2:displayCharacter><ns2:description></ns2:description><ns2:value>0.0</ns2:value></ns2:annotationElement><ns2:annotationElement position="28" colour="-11730944"><ns2:displayCharacter>0</ns2:displayCharacter><ns2:description></ns2:description><ns2:value>0.0</ns2:value></ns2:annotationElement><ns2:annotationElement position="29" colour="-11730944"><ns2:displayCharacter>0</ns2:displayCharacter><ns2:description></ns2:description><ns2:value>0.0</ns2:value></ns2:annotationElement><ns2:annotationElement position="30" colour="-11730944"><ns2:displayCharacter>0</ns2:displayCharacter><ns2:description></ns2:description><ns2:value>0.0</ns2:value></ns2:annotationElement><ns2:annotationElement position="31" colour="-9623040"><ns2:displayCharacter>2</ns2:displayCharacter><ns2:description> !aromatic !positive</ns2:description><ns2:value>2.0</ns2:value></ns2:annotationElement><ns2:annotationElement position="32" colour="-6395904"><ns2:displayCharacter>5</ns2:displayCharacter><ns2:description> !aromatic !charged !negative !positive !proline</ns2:description><ns2:value>5.0</ns2:value></ns2:annotationElement><ns2:annotationElement position="33" colour="-2114560"><ns2:displayCharacter>9</ns2:displayCharacter><ns2:description>aliphatic hydrophobic !aromatic !charged !negative !polar !positive !proline !tiny</ns2:description><ns2:value>9.0</ns2:value></ns2:annotationElement><ns2:annotationElement position="34" colour="-4288000"><ns2:displayCharacter>7</ns2:displayCharacter><ns2:description> !aromatic !charged !negative !positive !proline !small !tiny</ns2:description><ns2:value>7.0</ns2:value></ns2:annotationElement><ns2:annotationElement position="35" colour="-6395904"><ns2:displayCharacter>5</ns2:displayCharacter><ns2:description> !aromatic !charged !negative !positive !proline</ns2:description><ns2:value>5.0</ns2:value></ns2:annotationElement><ns2:annotationElement position="36" colour="-2114560"><ns2:displayCharacter>9</ns2:displayCharacter><ns2:description>aliphatic hydrophobic !aromatic !charged !negative !polar !positive !proline !tiny</ns2:description><ns2:value>9.0</ns2:value></ns2:annotationElement><ns2:annotationElement position="37" colour="-1060608"><ns2:displayCharacter>+</ns2:displayCharacter><ns2:description>aliphatic hydrophobic !aromatic !charged !negative !polar !positive !proline !small !tiny</ns2:description><ns2:value>10.0</ns2:value></ns2:annotationElement><ns2:annotationElement position="38" colour="-5341952"><ns2:displayCharacter>6</ns2:displayCharacter><ns2:description> !aromatic !charged !negative !positive !proline !tiny</ns2:description><ns2:value>6.0</ns2:value></ns2:annotationElement><ns2:annotationElement position="39" colour="-4288000"><ns2:displayCharacter>7</ns2:displayCharacter><ns2:description> !aromatic !charged !negative !positive !proline !small !tiny</ns2:description><ns2:value>7.0</ns2:value></ns2:annotationElement><ns2:annotationElement position="40" colour="-5341952"><ns2:displayCharacter>6</ns2:displayCharacter><ns2:description> !aromatic !charged !negative !positive !proline !tiny</ns2:description><ns2:value>6.0</ns2:value></ns2:annotationElement><ns2:annotationElement position="41" colour="-4288000"><ns2:displayCharacter>7</ns2:displayCharacter><ns2:description> !aromatic !charged !negative !positive !proline !small !tiny</ns2:description><ns2:value>7.0</ns2:value></ns2:annotationElement><ns2:annotationElement position="42" colour="-5341952"><ns2:displayCharacter>6</ns2:displayCharacter><ns2:description> !aromatic !charged !negative !positive !proline !tiny</ns2:description><ns2:value>6.0</ns2:value></ns2:annotationElement><ns2:annotationElement position="43" colour="-5341952"><ns2:displayCharacter>6</ns2:displayCharacter><ns2:description> !aromatic !charged !negative !positive !proline !tiny</ns2:description><ns2:value>6.0</ns2:value></ns2:annotationElement><ns2:annotationElement position="44" colour="-6656"><ns2:displayCharacter>*</ns2:displayCharacter><ns2:description>aliphatic hydrophobic !aromatic !charged !negative !polar !positive !proline !small !tiny</ns2:description><ns2:value>11.0</ns2:value></ns2:annotationElement><ns2:annotationElement position="45" colour="-5341952"><ns2:displayCharacter>6</ns2:displayCharacter><ns2:description> !aromatic !charged !negative !positive !proline !tiny</ns2:description><ns2:value>6.0</ns2:value></ns2:annotationElement><ns2:annotationElement position="46" colour="-5341952"><ns2:displayCharacter>6</ns2:displayCharacter><ns2:description> !aromatic !charged !negative !positive !proline !tiny</ns2:description><ns2:value>6.0</ns2:value></ns2:annotationElement><ns2:annotationElement position="47" colour="-3234048"><ns2:displayCharacter>8</ns2:displayCharacter><ns2:description>hydrophobic !aromatic !charged !negative !polar !positive !proline !tiny</ns2:description><ns2:value>8.0</ns2:value></ns2:annotationElement><ns2:annotationElement position="48" colour="-5341952"><ns2:displayCharacter>6</ns2:displayCharacter><ns2:description> !aromatic !charged !negative !positive !proline !tiny</ns2:description><ns2:value>6.0</ns2:value></ns2:annotationElement><ns2:annotationElement position="49" colour="-6395904"><ns2:displayCharacter>5</ns2:displayCharacter><ns2:description> !aromatic !charged !negative !positive !tiny</ns2:description><ns2:value>5.0</ns2:value></ns2:annotationElement><ns2:annotationElement position="50" colour="-5341952"><ns2:displayCharacter>6</ns2:displayCharacter><ns2:description> !aromatic !charged !negative !positive !proline !tiny</ns2:description><ns2:value>6.0</ns2:value></ns2:annotationElement><ns2:annotationElement position="51" colour="-4288000"><ns2:displayCharacter>7</ns2:displayCharacter><ns2:description> !aromatic !charged !negative !positive !proline !small !tiny</ns2:description><ns2:value>7.0</ns2:value></ns2:annotationElement><ns2:annotationElement position="52" colour="-5341952"><ns2:displayCharacter>6</ns2:displayCharacter><ns2:description> !aromatic !charged !negative !positive !proline !tiny</ns2:description><ns2:value>6.0</ns2:value></ns2:annotationElement><ns2:annotationElement position="53" colour="-7515392"><ns2:displayCharacter>4</ns2:displayCharacter><ns2:description> !aromatic !charged !negative !positive</ns2:description><ns2:value>4.0</ns2:value></ns2:annotationElement><ns2:annotationElement position="54" colour="-7515392"><ns2:displayCharacter>4</ns2:displayCharacter><ns2:description> !aromatic !charged !negative !positive</ns2:description><ns2:value>4.0</ns2:value></ns2:annotationElement><ns2:annotationElement position="55" colour="-8569088"><ns2:displayCharacter>3</ns2:displayCharacter><ns2:description> !aromatic !negative !tiny</ns2:description><ns2:value>3.0</ns2:value></ns2:annotationElement><ns2:annotationElement position="56" colour="-11730944"><ns2:displayCharacter>-</ns2:displayCharacter><ns2:description></ns2:description><ns2:value>0.0</ns2:value></ns2:annotationElement><ns2:annotationElement position="57" colour="-11730944"><ns2:displayCharacter>-</ns2:displayCharacter><ns2:description></ns2:description><ns2:value>0.0</ns2:value></ns2:annotationElement><ns2:annotationElement position="58" colour="-11730944"><ns2:displayCharacter>-</ns2:displayCharacter><ns2:description></ns2:description><ns2:value>0.0</ns2:value></ns2:annotationElement><ns2:annotationElement position="59" colour="-11730944"><ns2:displayCharacter>-</ns2:displayCharacter><ns2:description></ns2:description><ns2:value>0.0</ns2:value></ns2:annotationElement><ns2:annotationElement position="60" colour="-11730944"><ns2:displayCharacter>0</ns2:displayCharacter><ns2:description></ns2:description><ns2:value>0.0</ns2:value></ns2:annotationElement><ns2:annotationElement position="61" colour="-11730944"><ns2:displayCharacter>0</ns2:displayCharacter><ns2:description></ns2:description><ns2:value>0.0</ns2:value></ns2:annotationElement><ns2:annotationElement position="62" colour="-6395904"><ns2:displayCharacter>5</ns2:displayCharacter><ns2:description> !aromatic !charged !negative !positive !tiny</ns2:description><ns2:value>5.0</ns2:value></ns2:annotationElement><ns2:annotationElement position="63" colour="-9623040"><ns2:displayCharacter>2</ns2:displayCharacter><ns2:description> !aromatic !proline</ns2:description><ns2:value>2.0</ns2:value></ns2:annotationElement><ns2:annotationElement position="64" colour="-9623040"><ns2:displayCharacter>2</ns2:displayCharacter><ns2:description> !aromatic !negative</ns2:description><ns2:value>2.0</ns2:value></ns2:annotationElement><ns2:annotationElement position="65" colour="-6395904"><ns2:displayCharacter>5</ns2:displayCharacter><ns2:description> !aromatic !charged !negative !positive !proline</ns2:description><ns2:value>5.0</ns2:value></ns2:annotationElement><ns2:annotationElement position="66" colour="-8569088"><ns2:displayCharacter>3</ns2:displayCharacter><ns2:description> !aromatic !negative !proline</ns2:description><ns2:value>3.0</ns2:value></ns2:annotationElement><ns2:annotationElement position="67" colour="-5341952"><ns2:displayCharacter>6</ns2:displayCharacter><ns2:description>small !aromatic !charged !negative !positive !proline</ns2:description><ns2:value>6.0</ns2:value></ns2:annotationElement><ns2:annotationElement position="68" colour="-6395904"><ns2:displayCharacter>5</ns2:displayCharacter><ns2:description> !aromatic !charged !negative !positive !proline</ns2:description><ns2:value>5.0</ns2:value></ns2:annotationElement><ns2:annotationElement position="69" colour="-6395904"><ns2:displayCharacter>5</ns2:displayCharacter><ns2:description> !aromatic !charged !negative !positive !proline</ns2:description><ns2:value>5.0</ns2:value></ns2:annotationElement><ns2:annotationElement position="70" colour="-6656"><ns2:displayCharacter>*</ns2:displayCharacter><ns2:description>polar small tiny !aliphatic !aromatic !charged !hydrophobic !negative !positive !proline</ns2:description><ns2:value>11.0</ns2:value></ns2:annotationElement><ns2:annotationElement position="71" colour="-5341952"><ns2:displayCharacter>6</ns2:displayCharacter><ns2:description>small !aromatic !charged !negative !positive !tiny</ns2:description><ns2:value>6.0</ns2:value></ns2:annotationElement><ns2:annotationElement position="72" colour="-8569088"><ns2:displayCharacter>3</ns2:displayCharacter><ns2:description> !aromatic !negative !proline</ns2:description><ns2:value>3.0</ns2:value></ns2:annotationElement><ns2:annotationElement position="73" colour="-8569088"><ns2:displayCharacter>3</ns2:displayCharacter><ns2:description> !aromatic !negative !proline</ns2:description><ns2:value>3.0</ns2:value></ns2:annotationElement><ns2:annotationElement position="74" colour="-2114560"><ns2:displayCharacter>9</ns2:displayCharacter><ns2:description>polar small !aliphatic !aromatic !charged !hydrophobic !negative !positive !proline</ns2:description><ns2:value>9.0</ns2:value></ns2:annotationElement><ns2:annotationElement position="75" colour="-1060608"><ns2:displayCharacter>+</ns2:displayCharacter><ns2:description>aliphatic hydrophobic small !aromatic !charged !negative !polar !positive !proline !tiny</ns2:description><ns2:value>10.0</ns2:value></ns2:annotationElement><ns2:annotationElement position="76" colour="-5341952"><ns2:displayCharacter>6</ns2:displayCharacter><ns2:description> !aromatic !charged !negative !positive !proline !tiny</ns2:description><ns2:value>6.0</ns2:value></ns2:annotationElement><ns2:annotationElement position="77" colour="-6656"><ns2:displayCharacter>*</ns2:displayCharacter><ns2:description>polar small tiny !aliphatic !aromatic !charged !hydrophobic !negative !positive !proline</ns2:description><ns2:value>11.0</ns2:value></ns2:annotationElement><ns2:annotationElement position="78" colour="-4288000"><ns2:displayCharacter>7</ns2:displayCharacter><ns2:description>small !aromatic !charged !negative !positive !proline !tiny</ns2:description><ns2:value>7.0</ns2:value></ns2:annotationElement><ns2:annotationElement position="79" colour="-7515392"><ns2:displayCharacter>4</ns2:displayCharacter><ns2:description> !aromatic !negative !proline !tiny</ns2:description><ns2:value>4.0</ns2:value></ns2:annotationElement><ns2:annotationElement position="80" colour="-6395904"><ns2:displayCharacter>5</ns2:displayCharacter><ns2:description> !aromatic !charged !negative !positive !proline</ns2:description><ns2:value>5.0</ns2:value></ns2:annotationElement><ns2:annotationElement position="81" colour="-2114560"><ns2:displayCharacter>9</ns2:displayCharacter><ns2:description>polar small !aliphatic !aromatic !charged !hydrophobic !negative !positive !proline</ns2:description><ns2:value>9.0</ns2:value></ns2:annotationElement><ns2:annotationElement position="82" colour="-1060608"><ns2:displayCharacter>+</ns2:displayCharacter><ns2:description>aliphatic hydrophobic small !aromatic !charged !negative !polar !positive !proline !tiny</ns2:description><ns2:value>10.0</ns2:value></ns2:annotationElement><ns2:annotationElement position="83" colour="-5341952"><ns2:displayCharacter>6</ns2:displayCharacter><ns2:description> !aromatic !charged !negative !positive !proline !tiny</ns2:description><ns2:value>6.0</ns2:value></ns2:annotationElement><ns2:annotationElement position="84" colour="-6656"><ns2:displayCharacter>*</ns2:displayCharacter><ns2:description>polar small tiny !aliphatic !aromatic !charged !hydrophobic !negative !positive !proline</ns2:description><ns2:value>11.0</ns2:value></ns2:annotationElement><ns2:annotationElement position="85" colour="-5341952"><ns2:displayCharacter>6</ns2:displayCharacter><ns2:description> !aromatic !charged !negative !positive !proline !tiny</ns2:description><ns2:value>6.0</ns2:value></ns2:annotationElement><ns2:annotationElement position="86" colour="-4288000"><ns2:displayCharacter>7</ns2:displayCharacter><ns2:description>small !aromatic !charged !negative !positive !proline !tiny</ns2:description><ns2:value>7.0</ns2:value></ns2:annotationElement><ns2:annotationElement position="87" colour="-8569088"><ns2:displayCharacter>3</ns2:displayCharacter><ns2:description> !aromatic !negative !proline</ns2:description><ns2:value>3.0</ns2:value></ns2:annotationElement><ns2:annotationElement position="88" colour="-6395904"><ns2:displayCharacter>5</ns2:displayCharacter><ns2:description> !aromatic !charged !negative !positive !proline</ns2:description><ns2:value>5.0</ns2:value></ns2:annotationElement><ns2:annotationElement position="89" colour="-2114560"><ns2:displayCharacter>9</ns2:displayCharacter><ns2:description>hydrophobic small !aromatic !charged !negative !polar !positive !proline !tiny</ns2:description><ns2:value>9.0</ns2:value></ns2:annotationElement><ns2:annotationElement position="90" colour="-10676992"><ns2:displayCharacter>1</ns2:displayCharacter><ns2:description>small</ns2:description><ns2:value>1.0</ns2:value></ns2:annotationElement><ns2:annotationElement position="91" colour="-9623040"><ns2:displayCharacter>2</ns2:displayCharacter><ns2:description> !aromatic !proline</ns2:description><ns2:value>2.0</ns2:value></ns2:annotationElement><ns2:annotationElement position="92" colour="-10676992"><ns2:displayCharacter>1</ns2:displayCharacter><ns2:description> !tiny</ns2:description><ns2:value>1.0</ns2:value></ns2:annotationElement><ns2:annotationElement position="93" colour="-9623040"><ns2:displayCharacter>2</ns2:displayCharacter><ns2:description> !negative !tiny</ns2:description><ns2:value>2.0</ns2:value></ns2:annotationElement><ns2:annotationElement position="94" colour="-9623040"><ns2:displayCharacter>2</ns2:displayCharacter><ns2:description> !aliphatic !tiny</ns2:description><ns2:value>2.0</ns2:value></ns2:annotationElement><ns2:annotationElement position="95" colour="-9623040"><ns2:displayCharacter>2</ns2:displayCharacter><ns2:description> !aliphatic !tiny</ns2:description><ns2:value>2.0</ns2:value></ns2:annotationElement><ns2:annotationElement position="96" colour="-6395904"><ns2:displayCharacter>5</ns2:displayCharacter><ns2:description>small !aromatic !positive !proline !tiny</ns2:description><ns2:value>5.0</ns2:value></ns2:annotationElement><ns2:annotationElement position="97" colour="-11730944"><ns2:displayCharacter>0</ns2:displayCharacter><ns2:description></ns2:description><ns2:value>0.0</ns2:value></ns2:annotationElement><ns2:annotationElement position="98" colour="-10676992"><ns2:displayCharacter>1</ns2:displayCharacter><ns2:description>small</ns2:description><ns2:value>1.0</ns2:value></ns2:annotationElement><ns2:annotationElement position="99" colour="-11730944"><ns2:displayCharacter>-</ns2:displayCharacter><ns2:description></ns2:description><ns2:value>0.0</ns2:value></ns2:annotationElement><ns2:annotationElement position="100" colour="-11730944"><ns2:displayCharacter>-</ns2:displayCharacter><ns2:description></ns2:description><ns2:value>0.0</ns2:value></ns2:annotationElement><ns2:annotationElement position="101" colour="-11730944"><ns2:displayCharacter>-</ns2:displayCharacter><ns2:description></ns2:description><ns2:value>0.0</ns2:value></ns2:annotationElement><ns2:annotationElement position="102" colour="-11730944"><ns2:displayCharacter>-</ns2:displayCharacter><ns2:description></ns2:description><ns2:value>0.0</ns2:value></ns2:annotationElement><ns2:annotationElement position="103" colour="-11730944"><ns2:displayCharacter>-</ns2:displayCharacter><ns2:description></ns2:description><ns2:value>0.0</ns2:value></ns2:annotationElement><ns2:annotationElement position="104" colour="-11730944"><ns2:displayCharacter>-</ns2:displayCharacter><ns2:description></ns2:description><ns2:value>0.0</ns2:value></ns2:annotationElement><ns2:annotationElement position="105" colour="-11730944"><ns2:displayCharacter>-</ns2:displayCharacter><ns2:description></ns2:description><ns2:value>0.0</ns2:value></ns2:annotationElement><ns2:annotationElement position="106" colour="-11730944"><ns2:displayCharacter>-</ns2:displayCharacter><ns2:description></ns2:description><ns2:value>0.0</ns2:value></ns2:annotationElement><ns2:annotationElement position="107" colour="-11730944"><ns2:displayCharacter>-</ns2:displayCharacter><ns2:description></ns2:description><ns2:value>0.0</ns2:value></ns2:annotationElement><ns2:annotationElement position="108" colour="-11730944"><ns2:displayCharacter>0</ns2:displayCharacter><ns2:description></ns2:description><ns2:value>0.0</ns2:value></ns2:annotationElement><ns2:annotationElement position="109" colour="-10676992"><ns2:displayCharacter>1</ns2:displayCharacter><ns2:description> !aliphatic</ns2:description><ns2:value>1.0</ns2:value></ns2:annotationElement><ns2:annotationElement position="110" colour="-10676992"><ns2:displayCharacter>1</ns2:displayCharacter><ns2:description> !tiny</ns2:description><ns2:value>1.0</ns2:value></ns2:annotationElement><ns2:annotationElement position="111" colour="-10676992"><ns2:displayCharacter>1</ns2:displayCharacter><ns2:description> !tiny</ns2:description><ns2:value>1.0</ns2:value></ns2:annotationElement><ns2:annotationElement position="112" colour="-10676992"><ns2:displayCharacter>1</ns2:displayCharacter><ns2:description> !aliphatic</ns2:description><ns2:value>1.0</ns2:value></ns2:annotationElement><ns2:annotationElement position="113" colour="-10676992"><ns2:displayCharacter>1</ns2:displayCharacter><ns2:description> !aromatic</ns2:description><ns2:value>1.0</ns2:value></ns2:annotationElement><ns2:annotationElement position="114" colour="-11730944"><ns2:displayCharacter>-</ns2:displayCharacter><ns2:description></ns2:description><ns2:value>0.0</ns2:value></ns2:annotationElement><ns2:annotationElement position="115" colour="-11730944"><ns2:displayCharacter>-</ns2:displayCharacter><ns2:description></ns2:description><ns2:value>0.0</ns2:value></ns2:annotationElement><ns2:annotationElement position="116" colour="-11730944"><ns2:displayCharacter>0</ns2:displayCharacter><ns2:description></ns2:description><ns2:value>0.0</ns2:value></ns2:annotationElement><ns2:annotationElement position="117" colour="-11730944"><ns2:displayCharacter>0</ns2:displayCharacter><ns2:description></ns2:description><ns2:value>0.0</ns2:value></ns2:annotationElement><ns2:annotationElement position="118" colour="-11730944"><ns2:displayCharacter>0</ns2:displayCharacter><ns2:description></ns2:description><ns2:value>0.0</ns2:value></ns2:annotationElement><ns2:annotationElement position="119" colour="-4288000"><ns2:displayCharacter>7</ns2:displayCharacter><ns2:description> !aromatic !charged !negative !positive !proline !small !tiny</ns2:description><ns2:value>7.0</ns2:value></ns2:annotationElement><ns2:annotationElement position="120" colour="-8569088"><ns2:displayCharacter>3</ns2:displayCharacter><ns2:description> !aromatic !negative !proline</ns2:description><ns2:value>3.0</ns2:value></ns2:annotationElement><ns2:annotationElement position="121" colour="-5341952"><ns2:displayCharacter>6</ns2:displayCharacter><ns2:description>small !aromatic !charged !negative !positive !proline</ns2:description><ns2:value>6.0</ns2:value></ns2:annotationElement><ns2:annotationElement position="122" colour="-1060608"><ns2:displayCharacter>+</ns2:displayCharacter><ns2:description>aliphatic hydrophobic !aromatic !charged !negative !polar !positive !proline !small !tiny</ns2:description><ns2:value>10.0</ns2:value></ns2:annotationElement><ns2:annotationElement position="123" colour="-5341952"><ns2:displayCharacter>6</ns2:displayCharacter><ns2:description> !aromatic !charged !negative !positive !proline !tiny</ns2:description><ns2:value>6.0</ns2:value></ns2:annotationElement><ns2:annotationElement position="124" colour="-6395904"><ns2:displayCharacter>5</ns2:displayCharacter><ns2:description> !aromatic !charged !negative !positive !proline</ns2:description><ns2:value>5.0</ns2:value></ns2:annotationElement><ns2:annotationElement position="125" colour="-7515392"><ns2:displayCharacter>4</ns2:displayCharacter><ns2:description> !aromatic !charged !negative !positive</ns2:description><ns2:value>4.0</ns2:value></ns2:annotationElement><ns2:annotationElement position="126" colour="-4288000"><ns2:displayCharacter>7</ns2:displayCharacter><ns2:description> !aromatic !charged !negative !positive !proline !small !tiny</ns2:description><ns2:value>7.0</ns2:value></ns2:annotationElement><ns2:annotationElement position="127" colour="-11730944"><ns2:displayCharacter>0</ns2:displayCharacter><ns2:description></ns2:description><ns2:value>0.0</ns2:value></ns2:annotationElement><ns2:annotationElement position="128" colour="-5341952"><ns2:displayCharacter>6</ns2:displayCharacter><ns2:description>small !aromatic !charged !negative !positive !proline</ns2:description><ns2:value>6.0</ns2:value></ns2:annotationElement><ns2:annotationElement position="129" colour="-6656"><ns2:displayCharacter>*</ns2:displayCharacter><ns2:description>aliphatic hydrophobic !aromatic !charged !negative !polar !positive !proline !small !tiny</ns2:description><ns2:value>11.0</ns2:value></ns2:annotationElement><ns2:annotationElement position="130" colour="-5341952"><ns2:displayCharacter>6</ns2:displayCharacter><ns2:description> !aromatic !charged !negative !positive !proline !tiny</ns2:description><ns2:value>6.0</ns2:value></ns2:annotationElement><ns2:annotationElement position="131" colour="-7515392"><ns2:displayCharacter>4</ns2:displayCharacter><ns2:description> !charged !negative !positive !proline</ns2:description><ns2:value>4.0</ns2:value></ns2:annotationElement><ns2:annotationElement position="132" colour="-7515392"><ns2:displayCharacter>4</ns2:displayCharacter><ns2:description> !aromatic !charged !negative !positive</ns2:description><ns2:value>4.0</ns2:value></ns2:annotationElement><ns2:annotationElement position="133" colour="-6395904"><ns2:displayCharacter>5</ns2:displayCharacter><ns2:description> !aromatic !charged !negative !positive !proline</ns2:description><ns2:value>5.0</ns2:value></ns2:annotationElement><ns2:annotationElement position="134" colour="-6395904"><ns2:displayCharacter>5</ns2:displayCharacter><ns2:description> !aromatic !charged !negative !positive !tiny</ns2:description><ns2:value>5.0</ns2:value></ns2:annotationElement><ns2:annotationElement position="135" colour="-6395904"><ns2:displayCharacter>5</ns2:displayCharacter><ns2:description> !aromatic !charged !negative !positive !proline</ns2:description><ns2:value>5.0</ns2:value></ns2:annotationElement><ns2:annotationElement position="136" colour="-6656"><ns2:displayCharacter>*</ns2:displayCharacter><ns2:description>aliphatic hydrophobic !aromatic !charged !negative !polar !positive !proline !small !tiny</ns2:description><ns2:value>11.0</ns2:value></ns2:annotationElement><ns2:annotationElement position="137" colour="-5341952"><ns2:displayCharacter>6</ns2:displayCharacter><ns2:description> !aromatic !charged !negative !positive !proline !tiny</ns2:description><ns2:value>6.0</ns2:value></ns2:annotationElement><ns2:annotationElement position="138" colour="-6395904"><ns2:displayCharacter>5</ns2:displayCharacter><ns2:description> !aromatic !charged !negative !positive !proline</ns2:description><ns2:value>5.0</ns2:value></ns2:annotationElement><ns2:annotationElement position="139" colour="-6395904"><ns2:displayCharacter>5</ns2:displayCharacter><ns2:description> !aromatic !charged !negative !positive !proline</ns2:description><ns2:value>5.0</ns2:value></ns2:annotationElement><ns2:annotationElement position="140" colour="-1060608"><ns2:displayCharacter>+</ns2:displayCharacter><ns2:description>aliphatic hydrophobic !aromatic !charged !negative !polar !positive !proline !small !tiny</ns2:description><ns2:value>10.0</ns2:value></ns2:annotationElement><ns2:annotationElement position="141" colour="-5341952"><ns2:displayCharacter>6</ns2:displayCharacter><ns2:description> !aromatic !charged !negative !positive !proline !tiny</ns2:description><ns2:value>6.0</ns2:value></ns2:annotationElement><ns2:annotationElement position="142" colour="-11730944"><ns2:displayCharacter>0</ns2:displayCharacter><ns2:description></ns2:description><ns2:value>0.0</ns2:value></ns2:annotationElement><ns2:annotationElement position="143" colour="-11730944"><ns2:displayCharacter>0</ns2:displayCharacter><ns2:description></ns2:description><ns2:value>0.0</ns2:value></ns2:annotationElement><ns2:annotationElement position="144" colour="-10676992"><ns2:displayCharacter>1</ns2:displayCharacter><ns2:description>small</ns2:description><ns2:value>1.0</ns2:value></ns2:annotationElement><ns2:annotationElement position="145" colour="-5341952"><ns2:displayCharacter>6</ns2:displayCharacter><ns2:description> !aromatic !charged !negative !polar !positive !tiny</ns2:description><ns2:value>6.0</ns2:value></ns2:annotationElement><ns2:annotationElement position="146" colour="-9623040"><ns2:displayCharacter>2</ns2:displayCharacter><ns2:description> !aromatic !negative</ns2:description><ns2:value>2.0</ns2:value></ns2:annotationElement><ns2:annotationElement position="147" colour="-6395904"><ns2:displayCharacter>5</ns2:displayCharacter><ns2:description>small !aromatic !charged !negative !positive</ns2:description><ns2:value>5.0</ns2:value></ns2:annotationElement><ns2:annotationElement position="148" colour="-10676992"><ns2:displayCharacter>1</ns2:displayCharacter><ns2:description> !negative</ns2:description><ns2:value>1.0</ns2:value></ns2:annotationElement><ns2:annotationElement position="149" colour="-8569088"><ns2:displayCharacter>3</ns2:displayCharacter><ns2:description> !aromatic !negative !tiny</ns2:description><ns2:value>3.0</ns2:value></ns2:annotationElement><ns2:annotationElement position="150" colour="-8569088"><ns2:displayCharacter>3</ns2:displayCharacter><ns2:description> !aromatic !negative !proline</ns2:description><ns2:value>3.0</ns2:value></ns2:annotationElement><ns2:annotationElement position="151" colour="-5341952"><ns2:displayCharacter>6</ns2:displayCharacter><ns2:description>small !aromatic !charged !negative !positive !proline</ns2:description><ns2:value>6.0</ns2:value></ns2:annotationElement><ns2:annotationElement position="152" colour="-6395904"><ns2:displayCharacter>5</ns2:displayCharacter><ns2:description> !aromatic !charged !negative !positive !proline</ns2:description><ns2:value>5.0</ns2:value></ns2:annotationElement><ns2:annotationElement position="153" colour="-6395904"><ns2:displayCharacter>5</ns2:displayCharacter><ns2:description> !aromatic !charged !negative !positive !proline</ns2:description><ns2:value>5.0</ns2:value></ns2:annotationElement><ns2:annotationElement position="154" colour="-5341952"><ns2:displayCharacter>6</ns2:displayCharacter><ns2:description>small !aromatic !charged !negative !positive !proline</ns2:description><ns2:value>6.0</ns2:value></ns2:annotationElement><ns2:annotationElement position="155" colour="-5341952"><ns2:displayCharacter>6</ns2:displayCharacter><ns2:description>small !aromatic !charged !negative !positive !proline</ns2:description><ns2:value>6.0</ns2:value></ns2:annotationElement><ns2:annotationElement position="156" colour="-5341952"><ns2:displayCharacter>6</ns2:displayCharacter><ns2:description> !aromatic !charged !negative !positive !proline !tiny</ns2:description><ns2:value>6.0</ns2:value></ns2:annotationElement><ns2:annotationElement position="157" colour="-6395904"><ns2:displayCharacter>5</ns2:displayCharacter><ns2:description>small !aromatic !charged !negative !positive</ns2:description><ns2:value>5.0</ns2:value></ns2:annotationElement><ns2:annotationElement position="158" colour="-9623040"><ns2:displayCharacter>2</ns2:displayCharacter><ns2:description> !aromatic !negative</ns2:description><ns2:value>2.0</ns2:value></ns2:annotationElement><ns2:annotationElement position="159" colour="-11730944"><ns2:displayCharacter>0</ns2:displayCharacter><ns2:description></ns2:description><ns2:value>0.0</ns2:value></ns2:annotationElement><ns2:annotationElement position="160" colour="-5341952"><ns2:displayCharacter>6</ns2:displayCharacter><ns2:description>small !aromatic !charged !negative !positive !proline</ns2:description><ns2:value>6.0</ns2:value></ns2:annotationElement><ns2:annotationElement position="161" colour="-5341952"><ns2:displayCharacter>6</ns2:displayCharacter><ns2:description>small !aromatic !charged !negative !positive !proline</ns2:description><ns2:value>6.0</ns2:value></ns2:annotationElement><ns2:annotationElement position="162" colour="-1060608"><ns2:displayCharacter>+</ns2:displayCharacter><ns2:description>polar small tiny !aliphatic !aromatic !charged !hydrophobic !negative !positive !proline</ns2:description><ns2:value>10.0</ns2:value></ns2:annotationElement><ns2:annotationElement position="163" colour="-2114560"><ns2:displayCharacter>9</ns2:displayCharacter><ns2:description>aliphatic hydrophobic !aromatic !charged !negative !polar !positive !proline !tiny</ns2:description><ns2:value>9.0</ns2:value></ns2:annotationElement><ns2:annotationElement position="164" colour="-8569088"><ns2:displayCharacter>3</ns2:displayCharacter><ns2:description> !aromatic !negative !proline</ns2:description><ns2:value>3.0</ns2:value></ns2:annotationElement><ns2:annotationElement position="165" colour="-8569088"><ns2:displayCharacter>3</ns2:displayCharacter><ns2:description> !aromatic !negative !proline</ns2:description><ns2:value>3.0</ns2:value></ns2:annotationElement><ns2:annotationElement position="166" colour="-6395904"><ns2:displayCharacter>5</ns2:displayCharacter><ns2:description> !aromatic !charged !negative !positive !proline</ns2:description><ns2:value>5.0</ns2:value></ns2:annotationElement><ns2:annotationElement position="167" colour="-6395904"><ns2:displayCharacter>5</ns2:displayCharacter><ns2:description> !aromatic !charged !negative !positive !proline</ns2:description><ns2:value>5.0</ns2:value></ns2:annotationElement><ns2:annotationElement position="168" colour="-5341952"><ns2:displayCharacter>6</ns2:displayCharacter><ns2:description>small !aromatic !charged !negative !positive !proline</ns2:description><ns2:value>6.0</ns2:value></ns2:annotationElement><ns2:annotationElement position="169" colour="-1060608"><ns2:displayCharacter>+</ns2:displayCharacter><ns2:description>polar small tiny !aliphatic !aromatic !charged !hydrophobic !negative !positive !proline</ns2:description><ns2:value>10.0</ns2:value></ns2:annotationElement><ns2:annotationElement position="170" colour="-5341952"><ns2:displayCharacter>6</ns2:displayCharacter><ns2:description> !aromatic !charged !negative !positive !proline !tiny</ns2:description><ns2:value>6.0</ns2:value></ns2:annotationElement><ns2:annotationElement position="171" colour="-6395904"><ns2:displayCharacter>5</ns2:displayCharacter><ns2:description> !aromatic !charged !negative !positive !proline</ns2:description><ns2:value>5.0</ns2:value></ns2:annotationElement><ns2:annotationElement position="172" colour="-7515392"><ns2:displayCharacter>4</ns2:displayCharacter><ns2:description> !aromatic !charged !negative !positive</ns2:description><ns2:value>4.0</ns2:value></ns2:annotationElement><ns2:annotationElement position="173" colour="-9623040"><ns2:displayCharacter>2</ns2:displayCharacter><ns2:description> !negative !proline</ns2:description><ns2:value>2.0</ns2:value></ns2:annotationElement><ns2:annotationElement position="174" colour="-7515392"><ns2:displayCharacter>4</ns2:displayCharacter><ns2:description> !aromatic !positive !proline !tiny</ns2:description><ns2:value>4.0</ns2:value></ns2:annotationElement><ns2:annotationElement position="175" colour="-11730944"><ns2:displayCharacter>0</ns2:displayCharacter><ns2:description></ns2:description><ns2:value>0.0</ns2:value></ns2:annotationElement><ns2:annotationElement position="176" colour="-11730944"><ns2:displayCharacter>0</ns2:displayCharacter><ns2:description></ns2:description><ns2:value>0.0</ns2:value></ns2:annotationElement><ns2:annotationElement position="177" colour="-11730944"><ns2:displayCharacter>0</ns2:displayCharacter><ns2:description></ns2:description><ns2:value>0.0</ns2:value></ns2:annotationElement><ns2:annotationElement position="178" colour="-11730944"><ns2:displayCharacter>0</ns2:displayCharacter><ns2:description></ns2:description><ns2:value>0.0</ns2:value></ns2:annotationElement><ns2:annotationElement position="179" colour="-11730944"><ns2:displayCharacter>0</ns2:displayCharacter><ns2:description></ns2:description><ns2:value>0.0</ns2:value></ns2:annotationElement><ns2:annotationElement position="180" colour="-11730944"><ns2:displayCharacter>-</ns2:displayCharacter><ns2:description></ns2:description><ns2:value>0.0</ns2:value></ns2:annotationElement><ns2:annotationElement position="181" colour="-11730944"><ns2:displayCharacter>-</ns2:displayCharacter><ns2:description></ns2:description><ns2:value>0.0</ns2:value></ns2:annotationElement><ns2:annotationElement position="182" colour="-11730944"><ns2:displayCharacter>-</ns2:displayCharacter><ns2:description></ns2:description><ns2:value>0.0</ns2:value></ns2:annotationElement><ns2:annotationElement position="183" colour="-11730944"><ns2:displayCharacter>-</ns2:displayCharacter><ns2:description></ns2:description><ns2:value>0.0</ns2:value></ns2:annotationElement><ns2:annotationElement position="184" colour="-11730944"><ns2:displayCharacter>-</ns2:displayCharacter><ns2:description></ns2:description><ns2:value>0.0</ns2:value></ns2:annotationElement><ns2:annotationElement position="185" colour="-11730944"><ns2:displayCharacter>-</ns2:displayCharacter><ns2:description></ns2:description><ns2:value>0.0</ns2:value></ns2:annotationElement><ns2:annotationElement position="186" colour="-11730944"><ns2:displayCharacter>-</ns2:displayCharacter><ns2:description></ns2:description><ns2:value>0.0</ns2:value></ns2:annotationElement><ns2:annotationElement position="187" colour="-11730944"><ns2:displayCharacter>-</ns2:displayCharacter><ns2:description></ns2:description><ns2:value>0.0</ns2:value></ns2:annotationElement><ns2:annotationElement position="188" colour="-11730944"><ns2:displayCharacter>-</ns2:displayCharacter><ns2:description></ns2:description><ns2:value>0.0</ns2:value></ns2:annotationElement><ns2:annotationElement position="189" colour="-11730944"><ns2:displayCharacter>-</ns2:displayCharacter><ns2:description></ns2:description><ns2:value>0.0</ns2:value></ns2:annotationElement><ns2:annotationElement position="190" colour="-11730944"><ns2:displayCharacter>-</ns2:displayCharacter><ns2:description></ns2:description><ns2:value>0.0</ns2:value></ns2:annotationElement><ns2:annotationElement position="191" colour="-11730944"><ns2:displayCharacter>-</ns2:displayCharacter><ns2:description></ns2:description><ns2:value>0.0</ns2:value></ns2:annotationElement><ns2:annotationElement position="192" colour="-11730944"><ns2:displayCharacter>-</ns2:displayCharacter><ns2:description></ns2:description><ns2:value>0.0</ns2:value></ns2:annotationElement><ns2:annotationElement position="193" colour="-11730944"><ns2:displayCharacter>-</ns2:displayCharacter><ns2:description></ns2:description><ns2:value>0.0</ns2:value></ns2:annotationElement><ns2:annotationElement position="194" colour="-11730944"><ns2:displayCharacter>-</ns2:displayCharacter><ns2:description></ns2:description><ns2:value>0.0</ns2:value></ns2:annotationElement><ns2:annotationElement position="195" colour="-11730944"><ns2:displayCharacter>-</ns2:displayCharacter><ns2:description></ns2:description><ns2:value>0.0</ns2:value></ns2:annotationElement><ns2:annotationElement position="196" colour="-11730944"><ns2:displayCharacter>-</ns2:displayCharacter><ns2:description></ns2:description><ns2:value>0.0</ns2:value></ns2:annotationElement><ns2:annotationElement position="197" colour="-11730944"><ns2:displayCharacter>-</ns2:displayCharacter><ns2:description></ns2:description><ns2:value>0.0</ns2:value></ns2:annotationElement><ns2:annotationElement position="198" colour="-11730944"><ns2:displayCharacter>-</ns2:displayCharacter><ns2:description></ns2:description><ns2:value>0.0</ns2:value></ns2:annotationElement><ns2:annotationElement position="199" colour="-11730944"><ns2:displayCharacter>-</ns2:displayCharacter><ns2:description></ns2:description><ns2:value>0.0</ns2:value></ns2:annotationElement><ns2:annotationElement position="200" colour="-11730944"><ns2:displayCharacter>-</ns2:displayCharacter><ns2:description></ns2:description><ns2:value>0.0</ns2:value></ns2:annotationElement><ns2:annotationElement position="201" colour="-11730944"><ns2:displayCharacter>-</ns2:displayCharacter><ns2:description></ns2:description><ns2:value>0.0</ns2:value></ns2:annotationElement><ns2:annotationElement position="202" colour="-11730944"><ns2:displayCharacter>-</ns2:displayCharacter><ns2:description></ns2:description><ns2:value>0.0</ns2:value></ns2:annotationElement><ns2:annotationElement position="203" colour="-11730944"><ns2:displayCharacter>-</ns2:displayCharacter><ns2:description></ns2:description><ns2:value>0.0</ns2:value></ns2:annotationElement><ns2:annotationElement position="204" colour="-11730944"><ns2:displayCharacter>-</ns2:displayCharacter><ns2:description></ns2:description><ns2:value>0.0</ns2:value></ns2:annotationElement><ns2:annotationElement position="205" colour="-11730944"><ns2:displayCharacter>-</ns2:displayCharacter><ns2:description></ns2:description><ns2:value>0.0</ns2:value></ns2:annotationElement><ns2:annotationElement position="206" colour="-11730944"><ns2:displayCharacter>-</ns2:displayCharacter><ns2:description></ns2:description><ns2:value>0.0</ns2:value></ns2:annotationElement><ns2:annotationElement position="207" colour="-11730944"><ns2:displayCharacter>-</ns2:displayCharacter><ns2:description></ns2:description><ns2:value>0.0</ns2:value></ns2:annotationElement><ns2:annotationElement position="208" colour="-11730944"><ns2:displayCharacter>-</ns2:displayCharacter><ns2:description></ns2:description><ns2:value>0.0</ns2:value></ns2:annotationElement><ns2:annotationElement position="209" colour="-11730944"><ns2:displayCharacter>-</ns2:displayCharacter><ns2:description></ns2:description><ns2:value>0.0</ns2:value></ns2:annotationElement><ns2:annotationElement position="210" colour="-11730944"><ns2:displayCharacter>-</ns2:displayCharacter><ns2:description></ns2:description><ns2:value>0.0</ns2:value></ns2:annotationElement><ns2:annotationElement position="211" colour="-11730944"><ns2:displayCharacter>-</ns2:displayCharacter><ns2:description></ns2:description><ns2:value>0.0</ns2:value></ns2:annotationElement><ns2:annotationElement position="212" colour="-11730944"><ns2:displayCharacter>-</ns2:displayCharacter><ns2:description></ns2:description><ns2:value>0.0</ns2:value></ns2:annotationElement><ns2:annotationElement position="213" colour="-11730944"><ns2:displayCharacter>-</ns2:displayCharacter><ns2:description></ns2:description><ns2:value>0.0</ns2:value></ns2:annotationElement><ns2:annotationElement position="214" colour="-11730944"><ns2:displayCharacter>-</ns2:displayCharacter><ns2:description></ns2:description><ns2:value>0.0</ns2:value></ns2:annotationElement><ns2:annotationElement position="215" colour="-11730944"><ns2:displayCharacter>-</ns2:displayCharacter><ns2:description></ns2:description><ns2:value>0.0</ns2:value></ns2:annotationElement><ns2:annotationElement position="216" colour="-11730944"><ns2:displayCharacter>-</ns2:displayCharacter><ns2:description></ns2:description><ns2:value>0.0</ns2:value></ns2:annotationElement><ns2:annotationElement position="217" colour="-11730944"><ns2:displayCharacter>-</ns2:displayCharacter><ns2:description></ns2:description><ns2:value>0.0</ns2:value></ns2:annotationElement><ns2:annotationElement position="218" colour="-11730944"><ns2:displayCharacter>-</ns2:displayCharacter><ns2:description></ns2:description><ns2:value>0.0</ns2:value></ns2:annotationElement><ns2:annotationElement position="219" colour="-11730944"><ns2:displayCharacter>-</ns2:displayCharacter><ns2:description></ns2:description><ns2:value>0.0</ns2:value></ns2:annotationElement><ns2:annotationElement position="220" colour="-11730944"><ns2:displayCharacter>-</ns2:displayCharacter><ns2:description></ns2:description><ns2:value>0.0</ns2:value></ns2:annotationElement><ns2:annotationElement position="221" colour="-11730944"><ns2:displayCharacter>-</ns2:displayCharacter><ns2:description></ns2:description><ns2:value>0.0</ns2:value></ns2:annotationElement><ns2:annotationElement position="222" colour="-11730944"><ns2:displayCharacter>-</ns2:displayCharacter><ns2:description></ns2:description><ns2:value>0.0</ns2:value></ns2:annotationElement><ns2:annotationElement position="223" colour="-11730944"><ns2:displayCharacter>-</ns2:displayCharacter><ns2:description></ns2:description><ns2:value>0.0</ns2:value></ns2:annotationElement><ns2:annotationElement position="224" colour="-11730944"><ns2:displayCharacter>-</ns2:displayCharacter><ns2:description></ns2:description><ns2:value>0.0</ns2:value></ns2:annotationElement><ns2:annotationElement position="225" colour="-11730944"><ns2:displayCharacter>-</ns2:displayCharacter><ns2:description></ns2:description><ns2:value>0.0</ns2:value></ns2:annotationElement><ns2:annotationElement position="226" colour="-11730944"><ns2:displayCharacter>-</ns2:displayCharacter><ns2:description></ns2:description><ns2:value>0.0</ns2:value></ns2:annotationElement><ns2:annotationElement position="227" colour="-11730944"><ns2:displayCharacter>-</ns2:displayCharacter><ns2:description></ns2:description><ns2:value>0.0</ns2:value></ns2:annotationElement><ns2:annotationElement position="228" colour="-11730944"><ns2:displayCharacter>-</ns2:displayCharacter><ns2:description></ns2:description><ns2:value>0.0</ns2:value></ns2:annotationElement><ns2:annotationElement position="229" colour="-11730944"><ns2:displayCharacter>-</ns2:displayCharacter><ns2:description></ns2:description><ns2:value>0.0</ns2:value></ns2:annotationElement><ns2:annotationElement position="230" colour="-11730944"><ns2:displayCharacter>-</ns2:displayCharacter><ns2:description></ns2:description><ns2:value>0.0</ns2:value></ns2:annotationElement><ns2:label>Conservation</ns2:label><ns2:description>Conservation of total alignment less than 25% gaps</ns2:description></ns2:Annotation><ns2:Annotation graph="true" graphType="1" graphGroup="-1" graphHeight="40" id="ann95" scoreOnly="false" visible="true" centreColLabels="false" scaleColLabels="false" showAllColLabels="false" autoCalculated="true" belowAlignment="true" calcId=""><ns2:annotationElement position="0" colour="-8964352"><ns2:displayCharacter> </ns2:displayCharacter><ns2:description>45.87906</ns2:description><ns2:value>45.879063</ns2:value></ns2:annotationElement><ns2:annotationElement position="1" colour="-8701184"><ns2:displayCharacter> </ns2:displayCharacter><ns2:description>49.34171</ns2:description><ns2:value>49.341713</ns2:value></ns2:annotationElement><ns2:annotationElement position="2" colour="-8964352"><ns2:displayCharacter> </ns2:displayCharacter><ns2:description>45.94714</ns2:description><ns2:value>45.947144</ns2:value></ns2:annotationElement><ns2:annotationElement position="3" colour="-8569344"><ns2:displayCharacter> </ns2:displayCharacter><ns2:description>51.46846</ns2:description><ns2:value>51.468456</ns2:value></ns2:annotationElement><ns2:annotationElement position="4" colour="-8635136"><ns2:displayCharacter> </ns2:displayCharacter><ns2:description>50.69353</ns2:description><ns2:value>50.69353</ns2:value></ns2:annotationElement><ns2:annotationElement position="5" colour="-8964352"><ns2:displayCharacter> </ns2:displayCharacter><ns2:description>45.82232</ns2:description><ns2:value>45.82232</ns2:value></ns2:annotationElement><ns2:annotationElement position="6" colour="-8569344"><ns2:displayCharacter> </ns2:displayCharacter><ns2:description>51.64493</ns2:description><ns2:value>51.64493</ns2:value></ns2:annotationElement><ns2:annotationElement position="7" colour="-8898560"><ns2:displayCharacter> </ns2:displayCharacter><ns2:description>46.53932</ns2:description><ns2:value>46.53932</ns2:value></ns2:annotationElement><ns2:annotationElement position="8" colour="-8437504"><ns2:displayCharacter> </ns2:displayCharacter><ns2:description>54.05332</ns2:description><ns2:value>54.05332</ns2:value></ns2:annotationElement><ns2:annotationElement position="9" colour="-8305920"><ns2:displayCharacter> </ns2:displayCharacter><ns2:description>56.17089</ns2:description><ns2:value>56.17089</ns2:value></ns2:annotationElement><ns2:annotationElement position="10" colour="-8766976"><ns2:displayCharacter> </ns2:displayCharacter><ns2:description>48.36196</ns2:description><ns2:value>48.361958</ns2:value></ns2:annotationElement><ns2:annotationElement position="11" colour="-8503296"><ns2:displayCharacter> </ns2:displayCharacter><ns2:description>53.31076</ns2:description><ns2:value>53.310757</ns2:value></ns2:annotationElement><ns2:annotationElement position="12" colour="-8766976"><ns2:displayCharacter> </ns2:displayCharacter><ns2:description>48.26231</ns2:description><ns2:value>48.262306</ns2:value></ns2:annotationElement><ns2:annotationElement position="13" colour="-9359616"><ns2:displayCharacter> </ns2:displayCharacter><ns2:description>39.09662</ns2:description><ns2:value>39.096622</ns2:value></ns2:annotationElement><ns2:annotationElement position="14" colour="-8174080"><ns2:displayCharacter> </ns2:displayCharacter><ns2:description>58.27816</ns2:description><ns2:value>58.278164</ns2:value></ns2:annotationElement><ns2:annotationElement position="15" colour="-8569344"><ns2:displayCharacter> </ns2:displayCharacter><ns2:description>51.63267</ns2:description><ns2:value>51.632668</ns2:value></ns2:annotationElement><ns2:annotationElement position="16" colour="-8371712"><ns2:displayCharacter> </ns2:displayCharacter><ns2:description>54.90804</ns2:description><ns2:value>54.908043</ns2:value></ns2:annotationElement><ns2:annotationElement position="17" colour="-9096192"><ns2:displayCharacter> </ns2:displayCharacter><ns2:description>43.25676</ns2:description><ns2:value>43.256763</ns2:value></ns2:annotationElement><ns2:annotationElement position="18" colour="-8701184"><ns2:displayCharacter> </ns2:displayCharacter><ns2:description>49.47857</ns2:description><ns2:value>49.478573</ns2:value></ns2:annotationElement><ns2:annotationElement position="19" colour="-9161984"><ns2:displayCharacter> </ns2:displayCharacter><ns2:description>42.13386</ns2:description><ns2:value>42.13386</ns2:value></ns2:annotationElement><ns2:annotationElement position="20" colour="-8898560"><ns2:displayCharacter> </ns2:displayCharacter><ns2:description>46.73617</ns2:description><ns2:value>46.73617</ns2:value></ns2:annotationElement><ns2:annotationElement position="21" colour="-9161984"><ns2:displayCharacter> </ns2:displayCharacter><ns2:description>42.45782</ns2:description><ns2:value>42.457817</ns2:value></ns2:annotationElement><ns2:annotationElement position="22" colour="-8898560"><ns2:displayCharacter> </ns2:displayCharacter><ns2:description>46.59638</ns2:description><ns2:value>46.59638</ns2:value></ns2:annotationElement><ns2:annotationElement position="23" colour="-10676992"><ns2:displayCharacter> </ns2:displayCharacter><ns2:description>17.41242</ns2:description><ns2:value>17.412424</ns2:value></ns2:annotationElement><ns2:annotationElement position="24" colour="-10808832"><ns2:displayCharacter> </ns2:displayCharacter><ns2:description>15.38181</ns2:description><ns2:value>15.381805</ns2:value></ns2:annotationElement><ns2:annotationElement position="25" colour="-10742784"><ns2:displayCharacter> </ns2:displayCharacter><ns2:description>16.88079</ns2:description><ns2:value>16.880789</ns2:value></ns2:annotationElement><ns2:annotationElement position="26" colour="-9820672"><ns2:displayCharacter> </ns2:displayCharacter><ns2:description>31.43522</ns2:description><ns2:value>31.435223</ns2:value></ns2:annotationElement><ns2:annotationElement position="27" colour="-9425408"><ns2:displayCharacter> </ns2:displayCharacter><ns2:description>38.33524</ns2:description><ns2:value>38.33524</ns2:value></ns2:annotationElement><ns2:annotationElement position="28" colour="-6988544"><ns2:displayCharacter> </ns2:displayCharacter><ns2:description>77.58122</ns2:description><ns2:value>77.58122</ns2:value></ns2:annotationElement><ns2:annotationElement position="29" colour="-5275904"><ns2:displayCharacter> </ns2:displayCharacter><ns2:description>105.96019</ns2:description><ns2:value>105.96019</ns2:value></ns2:annotationElement><ns2:annotationElement position="30" colour="-7778816"><ns2:displayCharacter> </ns2:displayCharacter><ns2:description>65.10194</ns2:description><ns2:value>65.10194</ns2:value></ns2:annotationElement><ns2:annotationElement position="31" colour="-5605376"><ns2:displayCharacter> </ns2:displayCharacter><ns2:description>100.28746</ns2:description><ns2:value>100.28746</ns2:value></ns2:annotationElement><ns2:annotationElement position="32" colour="-4090624"><ns2:displayCharacter> </ns2:displayCharacter><ns2:description>124.44115</ns2:description><ns2:value>124.44115</ns2:value></ns2:annotationElement><ns2:annotationElement position="33" colour="-270336"><ns2:displayCharacter> </ns2:displayCharacter><ns2:description>186.54410</ns2:description><ns2:value>186.5441</ns2:value></ns2:annotationElement><ns2:annotationElement position="34" colour="-928768"><ns2:displayCharacter> </ns2:displayCharacter><ns2:description>176.26392</ns2:description><ns2:value>176.26392</ns2:value></ns2:annotationElement><ns2:annotationElement position="35" colour="-3760896"><ns2:displayCharacter> </ns2:displayCharacter><ns2:description>130.42529</ns2:description><ns2:value>130.4253</ns2:value></ns2:annotationElement><ns2:annotationElement position="36" colour="-1389824"><ns2:displayCharacter> </ns2:displayCharacter><ns2:description>168.72473</ns2:description><ns2:value>168.72473</ns2:value></ns2:annotationElement><ns2:annotationElement position="37" colour="-665344"><ns2:displayCharacter> </ns2:displayCharacter><ns2:description>180.99051</ns2:description><ns2:value>180.99051</ns2:value></ns2:annotationElement><ns2:annotationElement position="38" colour="-2839040"><ns2:displayCharacter> </ns2:displayCharacter><ns2:description>145.02348</ns2:description><ns2:value>145.02348</ns2:value></ns2:annotationElement><ns2:annotationElement position="39" colour="-5144320"><ns2:displayCharacter> </ns2:displayCharacter><ns2:description>107.88181</ns2:description><ns2:value>107.881805</ns2:value></ns2:annotationElement><ns2:annotationElement position="40" colour="-3629568"><ns2:displayCharacter> </ns2:displayCharacter><ns2:description>132.05055</ns2:description><ns2:value>132.05055</ns2:value></ns2:annotationElement><ns2:annotationElement position="41" colour="-2114560"><ns2:displayCharacter> </ns2:displayCharacter><ns2:description>156.52794</ns2:description><ns2:value>156.52794</ns2:value></ns2:annotationElement><ns2:annotationElement position="42" colour="-1389824"><ns2:displayCharacter> </ns2:displayCharacter><ns2:description>168.78635</ns2:description><ns2:value>168.78635</ns2:value></ns2:annotationElement><ns2:annotationElement position="43" colour="-5473536"><ns2:displayCharacter> </ns2:displayCharacter><ns2:description>102.28757</ns2:description><ns2:value>102.287575</ns2:value></ns2:annotationElement><ns2:annotationElement position="44" colour="-6656"><ns2:displayCharacter> </ns2:displayCharacter><ns2:description>191.20836</ns2:description><ns2:value>191.20836</ns2:value></ns2:annotationElement><ns2:annotationElement position="45" colour="-4814848"><ns2:displayCharacter> </ns2:displayCharacter><ns2:description>113.37658</ns2:description><ns2:value>113.37658</ns2:value></ns2:annotationElement><ns2:annotationElement position="46" colour="-7120384"><ns2:displayCharacter> </ns2:displayCharacter><ns2:description>75.15216</ns2:description><ns2:value>75.15216</ns2:value></ns2:annotationElement><ns2:annotationElement position="47" colour="-1982720"><ns2:displayCharacter> </ns2:displayCharacter><ns2:description>159.14117</ns2:description><ns2:value>159.14117</ns2:value></ns2:annotationElement><ns2:annotationElement position="48" colour="-6659072"><ns2:displayCharacter> </ns2:displayCharacter><ns2:description>83.15225</ns2:description><ns2:value>83.15225</ns2:value></ns2:annotationElement><ns2:annotationElement position="49" colour="-5605376"><ns2:displayCharacter> </ns2:displayCharacter><ns2:description>99.93054</ns2:description><ns2:value>99.93054</ns2:value></ns2:annotationElement><ns2:annotationElement position="50" colour="-7383552"><ns2:displayCharacter> </ns2:displayCharacter><ns2:description>71.42947</ns2:description><ns2:value>71.42947</ns2:value></ns2:annotationElement><ns2:annotationElement position="51" colour="-2114560"><ns2:displayCharacter> </ns2:displayCharacter><ns2:description>156.51543</ns2:description><ns2:value>156.51543</ns2:value></ns2:annotationElement><ns2:annotationElement position="52" colour="-2246400"><ns2:displayCharacter> </ns2:displayCharacter><ns2:description>154.44276</ns2:description><ns2:value>154.44276</ns2:value></ns2:annotationElement><ns2:annotationElement position="53" colour="-5736960"><ns2:displayCharacter> </ns2:displayCharacter><ns2:description>98.06472</ns2:description><ns2:value>98.06472</ns2:value></ns2:annotationElement><ns2:annotationElement position="54" colour="-7515392"><ns2:displayCharacter> </ns2:displayCharacter><ns2:description>69.45188</ns2:description><ns2:value>69.45188</ns2:value></ns2:annotationElement><ns2:annotationElement position="55" colour="-5144320"><ns2:displayCharacter> </ns2:displayCharacter><ns2:description>107.30013</ns2:description><ns2:value>107.300125</ns2:value></ns2:annotationElement><ns2:annotationElement position="56" colour="-8239872"><ns2:displayCharacter> </ns2:displayCharacter><ns2:description>57.34933</ns2:description><ns2:value>57.34933</ns2:value></ns2:annotationElement><ns2:annotationElement position="57" colour="-8503552"><ns2:displayCharacter> </ns2:displayCharacter><ns2:description>52.56349</ns2:description><ns2:value>52.56349</ns2:value></ns2:annotationElement><ns2:annotationElement position="58" colour="-8371456"><ns2:displayCharacter> </ns2:displayCharacter><ns2:description>55.43138</ns2:description><ns2:value>55.431377</ns2:value></ns2:annotationElement><ns2:annotationElement position="59" colour="-9359616"><ns2:displayCharacter> </ns2:displayCharacter><ns2:description>39.19104</ns2:description><ns2:value>39.191036</ns2:value></ns2:annotationElement><ns2:annotationElement position="60" colour="-11730944"><ns2:displayCharacter> </ns2:displayCharacter><ns2:description>0.00000</ns2:description><ns2:value>0.0</ns2:value></ns2:annotationElement><ns2:annotationElement position="61" colour="-11467520"><ns2:displayCharacter> </ns2:displayCharacter><ns2:description>4.37841</ns2:description><ns2:value>4.3784075</ns2:value></ns2:annotationElement><ns2:annotationElement position="62" colour="-11269888"><ns2:displayCharacter> </ns2:displayCharacter><ns2:description>7.75691</ns2:description><ns2:value>7.756905</ns2:value></ns2:annotationElement><ns2:annotationElement position="63" colour="-11467520"><ns2:displayCharacter> </ns2:displayCharacter><ns2:description>4.55263</ns2:description><ns2:value>4.552626</ns2:value></ns2:annotationElement><ns2:annotationElement position="64" colour="-10347520"><ns2:displayCharacter> </ns2:displayCharacter><ns2:description>22.92569</ns2:description><ns2:value>22.925692</ns2:value></ns2:annotationElement><ns2:annotationElement position="65" colour="-7844864"><ns2:displayCharacter> </ns2:displayCharacter><ns2:description>63.71846</ns2:description><ns2:value>63.718464</ns2:value></ns2:annotationElement><ns2:annotationElement position="66" colour="-3826944"><ns2:displayCharacter> </ns2:displayCharacter><ns2:description>129.42117</ns2:description><ns2:value>129.42117</ns2:value></ns2:annotationElement><ns2:annotationElement position="67" colour="-5012480"><ns2:displayCharacter> </ns2:displayCharacter><ns2:description>109.89636</ns2:description><ns2:value>109.89636</ns2:value></ns2:annotationElement><ns2:annotationElement position="68" colour="-2575616"><ns2:displayCharacter> </ns2:displayCharacter><ns2:description>149.03664</ns2:description><ns2:value>149.03664</ns2:value></ns2:annotationElement><ns2:annotationElement position="69" colour="-5012480"><ns2:displayCharacter> </ns2:displayCharacter><ns2:description>109.72114</ns2:description><ns2:value>109.72114</ns2:value></ns2:annotationElement><ns2:annotationElement position="70" colour="-6656"><ns2:displayCharacter> </ns2:displayCharacter><ns2:description>191.20836</ns2:description><ns2:value>191.20836</ns2:value></ns2:annotationElement><ns2:annotationElement position="71" colour="-10742784"><ns2:displayCharacter> </ns2:displayCharacter><ns2:description>16.50571</ns2:description><ns2:value>16.505714</ns2:value></ns2:annotationElement><ns2:annotationElement position="72" colour="-4814848"><ns2:displayCharacter> </ns2:displayCharacter><ns2:description>112.95618</ns2:description><ns2:value>112.956184</ns2:value></ns2:annotationElement><ns2:annotationElement position="73" colour="-7251968"><ns2:displayCharacter> </ns2:displayCharacter><ns2:description>73.47790</ns2:description><ns2:value>73.4779</ns2:value></ns2:annotationElement><ns2:annotationElement position="74" colour="-928768"><ns2:displayCharacter> </ns2:displayCharacter><ns2:description>176.61348</ns2:description><ns2:value>176.61348</ns2:value></ns2:annotationElement><ns2:annotationElement position="75" colour="-402176"><ns2:displayCharacter> </ns2:displayCharacter><ns2:description>184.48643</ns2:description><ns2:value>184.48643</ns2:value></ns2:annotationElement><ns2:annotationElement position="76" colour="-2641408"><ns2:displayCharacter> </ns2:displayCharacter><ns2:description>148.14679</ns2:description><ns2:value>148.14679</ns2:value></ns2:annotationElement><ns2:annotationElement position="77" colour="-6656"><ns2:displayCharacter> </ns2:displayCharacter><ns2:description>191.20836</ns2:description><ns2:value>191.20836</ns2:value></ns2:annotationElement><ns2:annotationElement position="78" colour="-8042496"><ns2:displayCharacter> </ns2:displayCharacter><ns2:description>60.15094</ns2:description><ns2:value>60.15094</ns2:value></ns2:annotationElement><ns2:annotationElement position="79" colour="-4880640"><ns2:displayCharacter> </ns2:displayCharacter><ns2:description>112.20161</ns2:description><ns2:value>112.20161</ns2:value></ns2:annotationElement><ns2:annotationElement position="80" colour="-5144320"><ns2:displayCharacter> </ns2:displayCharacter><ns2:description>107.31669</ns2:description><ns2:value>107.31669</ns2:value></ns2:annotationElement><ns2:annotationElement position="81" colour="-2641408"><ns2:displayCharacter> </ns2:displayCharacter><ns2:description>148.70282</ns2:description><ns2:value>148.70282</ns2:value></ns2:annotationElement><ns2:annotationElement position="82" colour="-402176"><ns2:displayCharacter> </ns2:displayCharacter><ns2:description>184.48643</ns2:description><ns2:value>184.48643</ns2:value></ns2:annotationElement><ns2:annotationElement position="83" colour="-7054336"><ns2:displayCharacter> </ns2:displayCharacter><ns2:description>76.60260</ns2:description><ns2:value>76.6026</ns2:value></ns2:annotationElement><ns2:annotationElement position="84" colour="-6656"><ns2:displayCharacter> </ns2:displayCharacter><ns2:description>191.20836</ns2:description><ns2:value>191.20836</ns2:value></ns2:annotationElement><ns2:annotationElement position="85" colour="-9820416"><ns2:displayCharacter> </ns2:displayCharacter><ns2:description>32.09511</ns2:description><ns2:value>32.095108</ns2:value></ns2:annotationElement><ns2:annotationElement position="86" colour="-2048768"><ns2:displayCharacter> </ns2:displayCharacter><ns2:description>157.60576</ns2:description><ns2:value>157.60576</ns2:value></ns2:annotationElement><ns2:annotationElement position="87" colour="-6329600"><ns2:displayCharacter> </ns2:displayCharacter><ns2:description>88.86325</ns2:description><ns2:value>88.86325</ns2:value></ns2:annotationElement><ns2:annotationElement position="88" colour="-10676992"><ns2:displayCharacter> </ns2:displayCharacter><ns2:description>17.30405</ns2:description><ns2:value>17.304047</ns2:value></ns2:annotationElement><ns2:annotationElement position="89" colour="-2641152"><ns2:displayCharacter> </ns2:displayCharacter><ns2:description>148.76857</ns2:description><ns2:value>148.76857</ns2:value></ns2:annotationElement><ns2:annotationElement position="90" colour="-9754880"><ns2:displayCharacter> </ns2:displayCharacter><ns2:description>32.36993</ns2:description><ns2:value>32.369934</ns2:value></ns2:annotationElement><ns2:annotationElement position="91" colour="-8898560"><ns2:displayCharacter> </ns2:displayCharacter><ns2:description>46.51456</ns2:description><ns2:value>46.514557</ns2:value></ns2:annotationElement><ns2:annotationElement position="92" colour="-10808576"><ns2:displayCharacter> </ns2:displayCharacter><ns2:description>15.75101</ns2:description><ns2:value>15.751014</ns2:value></ns2:annotationElement><ns2:annotationElement position="93" colour="-8305664"><ns2:displayCharacter> </ns2:displayCharacter><ns2:description>56.73076</ns2:description><ns2:value>56.730762</ns2:value></ns2:annotationElement><ns2:annotationElement position="94" colour="-10347776"><ns2:displayCharacter> </ns2:displayCharacter><ns2:description>22.82019</ns2:description><ns2:value>22.820189</ns2:value></ns2:annotationElement><ns2:annotationElement position="95" colour="-9096192"><ns2:displayCharacter> </ns2:displayCharacter><ns2:description>42.99044</ns2:description><ns2:value>42.990437</ns2:value></ns2:annotationElement><ns2:annotationElement position="96" colour="-8832768"><ns2:displayCharacter> </ns2:displayCharacter><ns2:description>47.42652</ns2:description><ns2:value>47.426517</ns2:value></ns2:annotationElement><ns2:annotationElement position="97" colour="-10150144"><ns2:displayCharacter> </ns2:displayCharacter><ns2:description>25.76769</ns2:description><ns2:value>25.76769</ns2:value></ns2:annotationElement><ns2:annotationElement position="98" colour="-9359872"><ns2:displayCharacter> </ns2:displayCharacter><ns2:description>38.69205</ns2:description><ns2:value>38.692055</ns2:value></ns2:annotationElement><ns2:annotationElement position="99" colour="-8173824"><ns2:displayCharacter> </ns2:displayCharacter><ns2:description>58.75098</ns2:description><ns2:value>58.750984</ns2:value></ns2:annotationElement><ns2:annotationElement position="100" colour="-8042496"><ns2:displayCharacter> </ns2:displayCharacter><ns2:description>60.00912</ns2:description><ns2:value>60.009117</ns2:value></ns2:annotationElement><ns2:annotationElement position="101" colour="-8240128"><ns2:displayCharacter> </ns2:displayCharacter><ns2:description>56.78176</ns2:description><ns2:value>56.781765</ns2:value></ns2:annotationElement><ns2:annotationElement position="102" colour="-8437504"><ns2:displayCharacter> </ns2:displayCharacter><ns2:description>54.37261</ns2:description><ns2:value>54.37261</ns2:value></ns2:annotationElement><ns2:annotationElement position="103" colour="-8042240"><ns2:displayCharacter> </ns2:displayCharacter><ns2:description>60.90553</ns2:description><ns2:value>60.90553</ns2:value></ns2:annotationElement><ns2:annotationElement position="104" colour="-8108288"><ns2:displayCharacter> </ns2:displayCharacter><ns2:description>59.29023</ns2:description><ns2:value>59.290234</ns2:value></ns2:annotationElement><ns2:annotationElement position="105" colour="-8766976"><ns2:displayCharacter> </ns2:displayCharacter><ns2:description>48.55352</ns2:description><ns2:value>48.553524</ns2:value></ns2:annotationElement><ns2:annotationElement position="106" colour="-8832512"><ns2:displayCharacter> </ns2:displayCharacter><ns2:description>48.08770</ns2:description><ns2:value>48.087696</ns2:value></ns2:annotationElement><ns2:annotationElement position="107" colour="-9425408"><ns2:displayCharacter> </ns2:displayCharacter><ns2:description>38.41881</ns2:description><ns2:value>38.418808</ns2:value></ns2:annotationElement><ns2:annotationElement position="108" colour="-9886720"><ns2:displayCharacter> </ns2:displayCharacter><ns2:description>30.05623</ns2:description><ns2:value>30.056229</ns2:value></ns2:annotationElement><ns2:annotationElement position="109" colour="-8042496"><ns2:displayCharacter> </ns2:displayCharacter><ns2:description>60.04176</ns2:description><ns2:value>60.041756</ns2:value></ns2:annotationElement><ns2:annotationElement position="110" colour="-6922752"><ns2:displayCharacter> </ns2:displayCharacter><ns2:description>78.29903</ns2:description><ns2:value>78.29903</ns2:value></ns2:annotationElement><ns2:annotationElement position="111" colour="-7383808"><ns2:displayCharacter> </ns2:displayCharacter><ns2:description>71.19353</ns2:description><ns2:value>71.19353</ns2:value></ns2:annotationElement><ns2:annotationElement position="112" colour="-9886720"><ns2:displayCharacter> </ns2:displayCharacter><ns2:description>30.24327</ns2:description><ns2:value>30.243273</ns2:value></ns2:annotationElement><ns2:annotationElement position="113" colour="-8569088"><ns2:displayCharacter> </ns2:displayCharacter><ns2:description>52.28230</ns2:description><ns2:value>52.2823</ns2:value></ns2:annotationElement><ns2:annotationElement position="114" colour="-8766976"><ns2:displayCharacter> </ns2:displayCharacter><ns2:description>48.42228</ns2:description><ns2:value>48.422276</ns2:value></ns2:annotationElement><ns2:annotationElement position="115" colour="-9425664"><ns2:displayCharacter> </ns2:displayCharacter><ns2:description>37.59336</ns2:description><ns2:value>37.593357</ns2:value></ns2:annotationElement><ns2:annotationElement position="116" colour="-10215936"><ns2:displayCharacter> </ns2:displayCharacter><ns2:description>24.94651</ns2:description><ns2:value>24.946512</ns2:value></ns2:annotationElement><ns2:annotationElement position="117" colour="-11730688"><ns2:displayCharacter> </ns2:displayCharacter><ns2:description>1.00037</ns2:description><ns2:value>1.000368</ns2:value></ns2:annotationElement><ns2:annotationElement position="118" colour="-9952256"><ns2:displayCharacter> </ns2:displayCharacter><ns2:description>29.68829</ns2:description><ns2:value>29.68829</ns2:value></ns2:annotationElement><ns2:annotationElement position="119" colour="-2641408"><ns2:displayCharacter> </ns2:displayCharacter><ns2:description>148.33270</ns2:description><ns2:value>148.3327</ns2:value></ns2:annotationElement><ns2:annotationElement position="120" colour="-8042240"><ns2:displayCharacter> </ns2:displayCharacter><ns2:description>60.75528</ns2:description><ns2:value>60.755283</ns2:value></ns2:annotationElement><ns2:annotationElement position="121" colour="-4814848"><ns2:displayCharacter> </ns2:displayCharacter><ns2:description>113.11191</ns2:description><ns2:value>113.11191</ns2:value></ns2:annotationElement><ns2:annotationElement position="122" colour="-401920"><ns2:displayCharacter> </ns2:displayCharacter><ns2:description>184.83295</ns2:description><ns2:value>184.83295</ns2:value></ns2:annotationElement><ns2:annotationElement position="123" colour="-2904832"><ns2:displayCharacter> </ns2:displayCharacter><ns2:description>144.12184</ns2:description><ns2:value>144.12184</ns2:value></ns2:annotationElement><ns2:annotationElement position="124" colour="-7317760"><ns2:displayCharacter> </ns2:displayCharacter><ns2:description>72.37430</ns2:description><ns2:value>72.3743</ns2:value></ns2:annotationElement><ns2:annotationElement position="125" colour="-9754880"><ns2:displayCharacter> </ns2:displayCharacter><ns2:description>32.61861</ns2:description><ns2:value>32.618614</ns2:value></ns2:annotationElement><ns2:annotationElement position="126" colour="-1258240"><ns2:displayCharacter> </ns2:displayCharacter><ns2:description>170.52643</ns2:description><ns2:value>170.52643</ns2:value></ns2:annotationElement><ns2:annotationElement position="127" colour="-5802752"><ns2:displayCharacter> </ns2:displayCharacter><ns2:description>97.16671</ns2:description><ns2:value>97.16671</ns2:value></ns2:annotationElement><ns2:annotationElement position="128" colour="-5736960"><ns2:displayCharacter> </ns2:displayCharacter><ns2:description>97.98109</ns2:description><ns2:value>97.981094</ns2:value></ns2:annotationElement><ns2:annotationElement position="129" colour="-6656"><ns2:displayCharacter> </ns2:displayCharacter><ns2:description>191.20836</ns2:description><ns2:value>191.20836</ns2:value></ns2:annotationElement><ns2:annotationElement position="130" colour="-5868800"><ns2:displayCharacter> </ns2:displayCharacter><ns2:description>95.51519</ns2:description><ns2:value>95.51519</ns2:value></ns2:annotationElement><ns2:annotationElement position="131" colour="-6461696"><ns2:displayCharacter> </ns2:displayCharacter><ns2:description>85.79692</ns2:description><ns2:value>85.79692</ns2:value></ns2:annotationElement><ns2:annotationElement position="132" colour="-9161984"><ns2:displayCharacter> </ns2:displayCharacter><ns2:description>42.56091</ns2:description><ns2:value>42.56091</ns2:value></ns2:annotationElement><ns2:annotationElement position="133" colour="-3036672"><ns2:displayCharacter> </ns2:displayCharacter><ns2:description>141.89723</ns2:description><ns2:value>141.89723</ns2:value></ns2:annotationElement><ns2:annotationElement position="134" colour="-3168256"><ns2:displayCharacter> </ns2:displayCharacter><ns2:description>139.95622</ns2:description><ns2:value>139.95622</ns2:value></ns2:annotationElement><ns2:annotationElement position="135" colour="-5868800"><ns2:displayCharacter> </ns2:displayCharacter><ns2:description>95.39698</ns2:description><ns2:value>95.39698</ns2:value></ns2:annotationElement><ns2:annotationElement position="136" colour="-6656"><ns2:displayCharacter> </ns2:displayCharacter><ns2:description>191.20836</ns2:description><ns2:value>191.20836</ns2:value></ns2:annotationElement><ns2:annotationElement position="137" colour="-4288000"><ns2:displayCharacter> </ns2:displayCharacter><ns2:description>121.45972</ns2:description><ns2:value>121.45972</ns2:value></ns2:annotationElement><ns2:annotationElement position="138" colour="-4156160"><ns2:displayCharacter> </ns2:displayCharacter><ns2:description>123.87088</ns2:description><ns2:value>123.87088</ns2:value></ns2:annotationElement><ns2:annotationElement position="139" colour="-5802752"><ns2:displayCharacter> </ns2:displayCharacter><ns2:description>97.08112</ns2:description><ns2:value>97.081116</ns2:value></ns2:annotationElement><ns2:annotationElement position="140" colour="-863232"><ns2:displayCharacter> </ns2:displayCharacter><ns2:description>176.78201</ns2:description><ns2:value>176.78201</ns2:value></ns2:annotationElement><ns2:annotationElement position="141" colour="-2048512"><ns2:displayCharacter> </ns2:displayCharacter><ns2:description>158.21559</ns2:description><ns2:value>158.21559</ns2:value></ns2:annotationElement><ns2:annotationElement position="142" colour="-9227776"><ns2:displayCharacter> </ns2:displayCharacter><ns2:description>41.68944</ns2:description><ns2:value>41.689438</ns2:value></ns2:annotationElement><ns2:annotationElement position="143" colour="-7251968"><ns2:displayCharacter> </ns2:displayCharacter><ns2:description>73.38753</ns2:description><ns2:value>73.38753</ns2:value></ns2:annotationElement><ns2:annotationElement position="144" colour="-6000384"><ns2:displayCharacter> </ns2:displayCharacter><ns2:description>93.83041</ns2:description><ns2:value>93.83041</ns2:value></ns2:annotationElement><ns2:annotationElement position="145" colour="-3826944"><ns2:displayCharacter> </ns2:displayCharacter><ns2:description>129.34468</ns2:description><ns2:value>129.34468</ns2:value></ns2:annotationElement><ns2:annotationElement position="146" colour="-8569344"><ns2:displayCharacter> </ns2:displayCharacter><ns2:description>51.48424</ns2:description><ns2:value>51.48424</ns2:value></ns2:annotationElement><ns2:annotationElement position="147" colour="-5539328"><ns2:displayCharacter> </ns2:displayCharacter><ns2:description>101.51592</ns2:description><ns2:value>101.51592</ns2:value></ns2:annotationElement><ns2:annotationElement position="148" colour="-10611200"><ns2:displayCharacter> </ns2:displayCharacter><ns2:description>18.50313</ns2:description><ns2:value>18.50313</ns2:value></ns2:annotationElement><ns2:annotationElement position="149" colour="-8371712"><ns2:displayCharacter> </ns2:displayCharacter><ns2:description>55.26508</ns2:description><ns2:value>55.265076</ns2:value></ns2:annotationElement><ns2:annotationElement position="150" colour="-6066176"><ns2:displayCharacter> </ns2:displayCharacter><ns2:description>92.90862</ns2:description><ns2:value>92.90862</ns2:value></ns2:annotationElement><ns2:annotationElement position="151" colour="-4353792"><ns2:displayCharacter> </ns2:displayCharacter><ns2:description>120.45936</ns2:description><ns2:value>120.45936</ns2:value></ns2:annotationElement><ns2:annotationElement position="152" colour="-9293568"><ns2:displayCharacter> </ns2:displayCharacter><ns2:description>40.65871</ns2:description><ns2:value>40.658707</ns2:value></ns2:annotationElement><ns2:annotationElement position="153" colour="-2312192"><ns2:displayCharacter> </ns2:displayCharacter><ns2:description>153.43965</ns2:description><ns2:value>153.43965</ns2:value></ns2:annotationElement><ns2:annotationElement position="154" colour="-5210112"><ns2:displayCharacter> </ns2:displayCharacter><ns2:description>106.71696</ns2:description><ns2:value>106.71696</ns2:value></ns2:annotationElement><ns2:annotationElement position="155" colour="-3497472"><ns2:displayCharacter> </ns2:displayCharacter><ns2:description>134.82964</ns2:description><ns2:value>134.82964</ns2:value></ns2:annotationElement><ns2:annotationElement position="156" colour="-3629568"><ns2:displayCharacter> </ns2:displayCharacter><ns2:description>131.75800</ns2:description><ns2:value>131.758</ns2:value></ns2:annotationElement><ns2:annotationElement position="157" colour="-6329856"><ns2:displayCharacter> </ns2:displayCharacter><ns2:description>88.33755</ns2:description><ns2:value>88.337555</ns2:value></ns2:annotationElement><ns2:annotationElement position="158" colour="-7120128"><ns2:displayCharacter> </ns2:displayCharacter><ns2:description>75.89735</ns2:description><ns2:value>75.89735</ns2:value></ns2:annotationElement><ns2:annotationElement position="159" colour="-5407744"><ns2:displayCharacter> </ns2:displayCharacter><ns2:description>103.35339</ns2:description><ns2:value>103.35339</ns2:value></ns2:annotationElement><ns2:annotationElement position="160" colour="-1324288"><ns2:displayCharacter> </ns2:displayCharacter><ns2:description>169.28111</ns2:description><ns2:value>169.28111</ns2:value></ns2:annotationElement><ns2:annotationElement position="161" colour="-6000640"><ns2:displayCharacter> </ns2:displayCharacter><ns2:description>93.39659</ns2:description><ns2:value>93.39659</ns2:value></ns2:annotationElement><ns2:annotationElement position="162" colour="-665600"><ns2:displayCharacter> </ns2:displayCharacter><ns2:description>180.34482</ns2:description><ns2:value>180.34482</ns2:value></ns2:annotationElement><ns2:annotationElement position="163" colour="-1192192"><ns2:displayCharacter> </ns2:displayCharacter><ns2:description>172.39627</ns2:description><ns2:value>172.39627</ns2:value></ns2:annotationElement><ns2:annotationElement position="164" colour="-5012736"><ns2:displayCharacter> </ns2:displayCharacter><ns2:description>109.26270</ns2:description><ns2:value>109.2627</ns2:value></ns2:annotationElement><ns2:annotationElement position="165" colour="-5210368"><ns2:displayCharacter> </ns2:displayCharacter><ns2:description>106.05240</ns2:description><ns2:value>106.0524</ns2:value></ns2:annotationElement><ns2:annotationElement position="166" colour="-4288000"><ns2:displayCharacter> </ns2:displayCharacter><ns2:description>121.59357</ns2:description><ns2:value>121.593575</ns2:value></ns2:annotationElement><ns2:annotationElement position="167" colour="-3563520"><ns2:displayCharacter> </ns2:displayCharacter><ns2:description>133.29909</ns2:description><ns2:value>133.29909</ns2:value></ns2:annotationElement><ns2:annotationElement position="168" colour="-3958784"><ns2:displayCharacter> </ns2:displayCharacter><ns2:description>126.42418</ns2:description><ns2:value>126.42418</ns2:value></ns2:annotationElement><ns2:annotationElement position="169" colour="-665600"><ns2:displayCharacter> </ns2:displayCharacter><ns2:description>180.34482</ns2:description><ns2:value>180.34482</ns2:value></ns2:annotationElement><ns2:annotationElement position="170" colour="-2905088"><ns2:displayCharacter> </ns2:displayCharacter><ns2:description>143.54829</ns2:description><ns2:value>143.5483</ns2:value></ns2:annotationElement><ns2:annotationElement position="171" colour="-1521664"><ns2:displayCharacter> </ns2:displayCharacter><ns2:description>166.56192</ns2:description><ns2:value>166.56192</ns2:value></ns2:annotationElement><ns2:annotationElement position="172" colour="-4024320"><ns2:displayCharacter> </ns2:displayCharacter><ns2:description>126.36773</ns2:description><ns2:value>126.36773</ns2:value></ns2:annotationElement><ns2:annotationElement position="173" colour="-10610944"><ns2:displayCharacter> </ns2:displayCharacter><ns2:description>18.87471</ns2:description><ns2:value>18.874708</ns2:value></ns2:annotationElement><ns2:annotationElement position="174" colour="-7646976"><ns2:displayCharacter> </ns2:displayCharacter><ns2:description>67.08594</ns2:description><ns2:value>67.08594</ns2:value></ns2:annotationElement><ns2:annotationElement position="175" colour="-11467264"><ns2:displayCharacter> </ns2:displayCharacter><ns2:description>5.30936</ns2:description><ns2:value>5.309359</ns2:value></ns2:annotationElement><ns2:annotationElement position="176" colour="-10545152"><ns2:displayCharacter> </ns2:displayCharacter><ns2:description>19.61055</ns2:description><ns2:value>19.610546</ns2:value></ns2:annotationElement><ns2:annotationElement position="177" colour="-9096192"><ns2:displayCharacter> </ns2:displayCharacter><ns2:description>43.60314</ns2:description><ns2:value>43.60314</ns2:value></ns2:annotationElement><ns2:annotationElement position="178" colour="-9161984"><ns2:displayCharacter> </ns2:displayCharacter><ns2:description>42.59037</ns2:description><ns2:value>42.59037</ns2:value></ns2:annotationElement><ns2:annotationElement position="179" colour="-10808576"><ns2:displayCharacter> </ns2:displayCharacter><ns2:description>15.93914</ns2:description><ns2:value>15.9391365</ns2:value></ns2:annotationElement><ns2:annotationElement position="180" colour="-8569344"><ns2:displayCharacter> </ns2:displayCharacter><ns2:description>51.88611</ns2:description><ns2:value>51.886112</ns2:value></ns2:annotationElement><ns2:annotationElement position="181" colour="-8569344"><ns2:displayCharacter> </ns2:displayCharacter><ns2:description>51.59183</ns2:description><ns2:value>51.591827</ns2:value></ns2:annotationElement><ns2:annotationElement position="182" colour="-8832768"><ns2:displayCharacter> </ns2:displayCharacter><ns2:description>47.79634</ns2:description><ns2:value>47.796345</ns2:value></ns2:annotationElement><ns2:annotationElement position="183" colour="-8766976"><ns2:displayCharacter> </ns2:displayCharacter><ns2:description>48.42118</ns2:description><ns2:value>48.421185</ns2:value></ns2:annotationElement><ns2:annotationElement position="184" colour="-8174080"><ns2:displayCharacter> </ns2:displayCharacter><ns2:description>58.47565</ns2:description><ns2:value>58.47565</ns2:value></ns2:annotationElement><ns2:annotationElement position="185" colour="-7910656"><ns2:displayCharacter> </ns2:displayCharacter><ns2:description>62.19523</ns2:description><ns2:value>62.19523</ns2:value></ns2:annotationElement><ns2:annotationElement position="186" colour="-8305664"><ns2:displayCharacter> </ns2:displayCharacter><ns2:description>56.28168</ns2:description><ns2:value>56.281685</ns2:value></ns2:annotationElement><ns2:annotationElement position="187" colour="-7713024"><ns2:displayCharacter> </ns2:displayCharacter><ns2:description>66.10982</ns2:description><ns2:value>66.10982</ns2:value></ns2:annotationElement><ns2:annotationElement position="188" colour="-8437504"><ns2:displayCharacter> </ns2:displayCharacter><ns2:description>53.96939</ns2:description><ns2:value>53.96939</ns2:value></ns2:annotationElement><ns2:annotationElement position="189" colour="-8635136"><ns2:displayCharacter> </ns2:displayCharacter><ns2:description>50.91426</ns2:description><ns2:value>50.91426</ns2:value></ns2:annotationElement><ns2:annotationElement position="190" colour="-8371712"><ns2:displayCharacter> </ns2:displayCharacter><ns2:description>54.86654</ns2:description><ns2:value>54.866543</ns2:value></ns2:annotationElement><ns2:annotationElement position="191" colour="-8964352"><ns2:displayCharacter> </ns2:displayCharacter><ns2:description>45.79430</ns2:description><ns2:value>45.794304</ns2:value></ns2:annotationElement><ns2:annotationElement position="192" colour="-8964352"><ns2:displayCharacter> </ns2:displayCharacter><ns2:description>45.72955</ns2:description><ns2:value>45.729553</ns2:value></ns2:annotationElement><ns2:annotationElement position="193" colour="-8964352"><ns2:displayCharacter> </ns2:displayCharacter><ns2:description>45.85005</ns2:description><ns2:value>45.85005</ns2:value></ns2:annotationElement><ns2:annotationElement position="194" colour="-8503296"><ns2:displayCharacter> </ns2:displayCharacter><ns2:description>53.04204</ns2:description><ns2:value>53.042038</ns2:value></ns2:annotationElement><ns2:annotationElement position="195" colour="-8700928"><ns2:displayCharacter> </ns2:displayCharacter><ns2:description>49.77768</ns2:description><ns2:value>49.777676</ns2:value></ns2:annotationElement><ns2:annotationElement position="196" colour="-9359616"><ns2:displayCharacter> </ns2:displayCharacter><ns2:description>39.05726</ns2:description><ns2:value>39.05726</ns2:value></ns2:annotationElement><ns2:annotationElement position="197" colour="-9293824"><ns2:displayCharacter> </ns2:displayCharacter><ns2:description>40.33123</ns2:description><ns2:value>40.331226</ns2:value></ns2:annotationElement><ns2:annotationElement position="198" colour="-9491200"><ns2:displayCharacter> </ns2:displayCharacter><ns2:description>37.46918</ns2:description><ns2:value>37.469177</ns2:value></ns2:annotationElement><ns2:annotationElement position="199" colour="-8964352"><ns2:displayCharacter> </ns2:displayCharacter><ns2:description>45.43502</ns2:description><ns2:value>45.435024</ns2:value></ns2:annotationElement><ns2:annotationElement position="200" colour="-8240128"><ns2:displayCharacter> </ns2:displayCharacter><ns2:description>56.78595</ns2:description><ns2:value>56.785954</ns2:value></ns2:annotationElement><ns2:annotationElement position="201" colour="-8371712"><ns2:displayCharacter> </ns2:displayCharacter><ns2:description>54.67027</ns2:description><ns2:value>54.670265</ns2:value></ns2:annotationElement><ns2:annotationElement position="202" colour="-8108032"><ns2:displayCharacter> </ns2:displayCharacter><ns2:description>59.70096</ns2:description><ns2:value>59.700962</ns2:value></ns2:annotationElement><ns2:annotationElement position="203" colour="-8174080"><ns2:displayCharacter> </ns2:displayCharacter><ns2:description>57.96188</ns2:description><ns2:value>57.96188</ns2:value></ns2:annotationElement><ns2:annotationElement position="204" colour="-8437760"><ns2:displayCharacter> </ns2:displayCharacter><ns2:description>53.67657</ns2:description><ns2:value>53.676567</ns2:value></ns2:annotationElement><ns2:annotationElement position="205" colour="-8371456"><ns2:displayCharacter> </ns2:displayCharacter><ns2:description>55.42183</ns2:description><ns2:value>55.421833</ns2:value></ns2:annotationElement><ns2:annotationElement position="206" colour="-8240128"><ns2:displayCharacter> </ns2:displayCharacter><ns2:description>56.93044</ns2:description><ns2:value>56.93044</ns2:value></ns2:annotationElement><ns2:annotationElement position="207" colour="-8503552"><ns2:displayCharacter> </ns2:displayCharacter><ns2:description>52.70654</ns2:description><ns2:value>52.706543</ns2:value></ns2:annotationElement><ns2:annotationElement position="208" colour="-8700928"><ns2:displayCharacter> </ns2:displayCharacter><ns2:description>50.30536</ns2:description><ns2:value>50.305355</ns2:value></ns2:annotationElement><ns2:annotationElement position="209" colour="-8503552"><ns2:displayCharacter> </ns2:displayCharacter><ns2:description>52.84311</ns2:description><ns2:value>52.843105</ns2:value></ns2:annotationElement><ns2:annotationElement position="210" colour="-8240128"><ns2:displayCharacter> </ns2:displayCharacter><ns2:description>56.98277</ns2:description><ns2:value>56.98277</ns2:value></ns2:annotationElement><ns2:annotationElement position="211" colour="-8503296"><ns2:displayCharacter> </ns2:displayCharacter><ns2:description>53.30403</ns2:description><ns2:value>53.30403</ns2:value></ns2:annotationElement><ns2:annotationElement position="212" colour="-8635136"><ns2:displayCharacter> </ns2:displayCharacter><ns2:description>51.20508</ns2:description><ns2:value>51.20508</ns2:value></ns2:annotationElement><ns2:annotationElement position="213" colour="-8240128"><ns2:displayCharacter> </ns2:displayCharacter><ns2:description>56.83591</ns2:description><ns2:value>56.835907</ns2:value></ns2:annotationElement><ns2:annotationElement position="214" colour="-8371712"><ns2:displayCharacter> </ns2:displayCharacter><ns2:description>55.27695</ns2:description><ns2:value>55.276947</ns2:value></ns2:annotationElement><ns2:annotationElement position="215" colour="-8635136"><ns2:displayCharacter> </ns2:displayCharacter><ns2:description>51.21249</ns2:description><ns2:value>51.21249</ns2:value></ns2:annotationElement><ns2:annotationElement position="216" colour="-8371712"><ns2:displayCharacter> </ns2:displayCharacter><ns2:description>55.16173</ns2:description><ns2:value>55.161728</ns2:value></ns2:annotationElement><ns2:annotationElement position="217" colour="-8371712"><ns2:displayCharacter> </ns2:displayCharacter><ns2:description>54.96979</ns2:description><ns2:value>54.96979</ns2:value></ns2:annotationElement><ns2:annotationElement position="218" colour="-8634880"><ns2:displayCharacter> </ns2:displayCharacter><ns2:description>51.35271</ns2:description><ns2:value>51.35271</ns2:value></ns2:annotationElement><ns2:annotationElement position="219" colour="-8634880"><ns2:displayCharacter> </ns2:displayCharacter><ns2:description>51.40689</ns2:description><ns2:value>51.40689</ns2:value></ns2:annotationElement><ns2:annotationElement position="220" colour="-8305920"><ns2:displayCharacter> </ns2:displayCharacter><ns2:description>56.07524</ns2:description><ns2:value>56.07524</ns2:value></ns2:annotationElement><ns2:annotationElement position="221" colour="-8239872"><ns2:displayCharacter> </ns2:displayCharacter><ns2:description>57.45061</ns2:description><ns2:value>57.450607</ns2:value></ns2:annotationElement><ns2:annotationElement position="222" colour="-8700928"><ns2:displayCharacter> </ns2:displayCharacter><ns2:description>50.27058</ns2:description><ns2:value>50.270584</ns2:value></ns2:annotationElement><ns2:annotationElement position="223" colour="-8569344"><ns2:displayCharacter> </ns2:displayCharacter><ns2:description>51.82372</ns2:description><ns2:value>51.823715</ns2:value></ns2:annotationElement><ns2:annotationElement position="224" colour="-8239872"><ns2:displayCharacter> </ns2:displayCharacter><ns2:description>57.63793</ns2:description><ns2:value>57.63793</ns2:value></ns2:annotationElement><ns2:annotationElement position="225" colour="-8766976"><ns2:displayCharacter> </ns2:displayCharacter><ns2:description>48.60517</ns2:description><ns2:value>48.60517</ns2:value></ns2:annotationElement><ns2:annotationElement position="226" colour="-8569344"><ns2:displayCharacter> </ns2:displayCharacter><ns2:description>51.57984</ns2:description><ns2:value>51.579838</ns2:value></ns2:annotationElement><ns2:annotationElement position="227" colour="-8305664"><ns2:displayCharacter> </ns2:displayCharacter><ns2:description>56.58627</ns2:description><ns2:value>56.58627</ns2:value></ns2:annotationElement><ns2:annotationElement position="228" colour="-8437504"><ns2:displayCharacter> </ns2:displayCharacter><ns2:description>54.36086</ns2:description><ns2:value>54.360863</ns2:value></ns2:annotationElement><ns2:annotationElement position="229" colour="-8503552"><ns2:displayCharacter> </ns2:displayCharacter><ns2:description>52.74623</ns2:description><ns2:value>52.746227</ns2:value></ns2:annotationElement><ns2:annotationElement position="230" colour="-8832768"><ns2:displayCharacter> </ns2:displayCharacter><ns2:description>47.49604</ns2:description><ns2:value>47.496044</ns2:value></ns2:annotationElement><ns2:label>Quality</ns2:label><ns2:description>Alignment Quality based on Blosum62 scores</ns2:description></ns2:Annotation><ns2:Annotation graph="true" graphType="1" graphGroup="-1" graphHeight="40" id="ann97" scoreOnly="false" visible="true" centreColLabels="false" scaleColLabels="true" showAllColLabels="false" autoCalculated="true" belowAlignment="true" calcId=""><ns2:annotationElement position="0" colour="-9013642"><ns2:displayCharacter></ns2:displayCharacter><ns2:description>19</ns2:description><ns2:value>19.0</ns2:value></ns2:annotationElement><ns2:annotationElement position="1" colour="-8618884"><ns2:displayCharacter></ns2:displayCharacter><ns2:description>21</ns2:description><ns2:value>21.0</ns2:value></ns2:annotationElement><ns2:annotationElement position="2" colour="-8618884"><ns2:displayCharacter></ns2:displayCharacter><ns2:description>21</ns2:description><ns2:value>21.0</ns2:value></ns2:annotationElement><ns2:annotationElement position="3" colour="-8618884"><ns2:displayCharacter></ns2:displayCharacter><ns2:description>21</ns2:description><ns2:value>21.0</ns2:value></ns2:annotationElement><ns2:annotationElement position="4" colour="-7829368"><ns2:displayCharacter></ns2:displayCharacter><ns2:description>25</ns2:description><ns2:value>25.0</ns2:value></ns2:annotationElement><ns2:annotationElement position="5" colour="-7303024"><ns2:displayCharacter></ns2:displayCharacter><ns2:description>28</ns2:description><ns2:value>28.0</ns2:value></ns2:annotationElement><ns2:annotationElement position="6" colour="-7303024"><ns2:displayCharacter></ns2:displayCharacter><ns2:description>28</ns2:description><ns2:value>28.0</ns2:value></ns2:annotationElement><ns2:annotationElement position="7" colour="-7303024"><ns2:displayCharacter></ns2:displayCharacter><ns2:description>28</ns2:description><ns2:value>28.0</ns2:value></ns2:annotationElement><ns2:annotationElement position="8" colour="-7303024"><ns2:displayCharacter></ns2:displayCharacter><ns2:description>28</ns2:description><ns2:value>28.0</ns2:value></ns2:annotationElement><ns2:annotationElement position="9" colour="-7105645"><ns2:displayCharacter></ns2:displayCharacter><ns2:description>29</ns2:description><ns2:value>29.0</ns2:value></ns2:annotationElement><ns2:annotationElement position="10" colour="-7105645"><ns2:displayCharacter></ns2:displayCharacter><ns2:description>29</ns2:description><ns2:value>29.0</ns2:value></ns2:annotationElement><ns2:annotationElement position="11" colour="-7105645"><ns2:displayCharacter></ns2:displayCharacter><ns2:description>29</ns2:description><ns2:value>29.0</ns2:value></ns2:annotationElement><ns2:annotationElement position="12" colour="-7105645"><ns2:displayCharacter></ns2:displayCharacter><ns2:description>29</ns2:description><ns2:value>29.0</ns2:value></ns2:annotationElement><ns2:annotationElement position="13" colour="-7105645"><ns2:displayCharacter></ns2:displayCharacter><ns2:description>29</ns2:description><ns2:value>29.0</ns2:value></ns2:annotationElement><ns2:annotationElement position="14" colour="-6908266"><ns2:displayCharacter></ns2:displayCharacter><ns2:description>30</ns2:description><ns2:value>30.0</ns2:value></ns2:annotationElement><ns2:annotationElement position="15" colour="-6908266"><ns2:displayCharacter></ns2:displayCharacter><ns2:description>30</ns2:description><ns2:value>30.0</ns2:value></ns2:annotationElement><ns2:annotationElement position="16" colour="-6513508"><ns2:displayCharacter></ns2:displayCharacter><ns2:description>32</ns2:description><ns2:value>32.0</ns2:value></ns2:annotationElement><ns2:annotationElement position="17" colour="-5789785"><ns2:displayCharacter></ns2:displayCharacter><ns2:description>36</ns2:description><ns2:value>36.0</ns2:value></ns2:annotationElement><ns2:annotationElement position="18" colour="-5789785"><ns2:displayCharacter></ns2:displayCharacter><ns2:description>36</ns2:description><ns2:value>36.0</ns2:value></ns2:annotationElement><ns2:annotationElement position="19" colour="-5789785"><ns2:displayCharacter></ns2:displayCharacter><ns2:description>36</ns2:description><ns2:value>36.0</ns2:value></ns2:annotationElement><ns2:annotationElement position="20" colour="-5789785"><ns2:displayCharacter></ns2:displayCharacter><ns2:description>36</ns2:description><ns2:value>36.0</ns2:value></ns2:annotationElement><ns2:annotationElement position="21" colour="-5592406"><ns2:displayCharacter></ns2:displayCharacter><ns2:description>37</ns2:description><ns2:value>37.0</ns2:value></ns2:annotationElement><ns2:annotationElement position="22" colour="-5197648"><ns2:displayCharacter></ns2:displayCharacter><ns2:description>39</ns2:description><ns2:value>39.0</ns2:value></ns2:annotationElement><ns2:annotationElement position="23" colour="-4276546"><ns2:displayCharacter></ns2:displayCharacter><ns2:description>44</ns2:description><ns2:value>44.0</ns2:value></ns2:annotationElement><ns2:annotationElement position="24" colour="-3684409"><ns2:displayCharacter></ns2:displayCharacter><ns2:description>47</ns2:description><ns2:value>47.0</ns2:value></ns2:annotationElement><ns2:annotationElement position="25" colour="-4079167"><ns2:displayCharacter></ns2:displayCharacter><ns2:description>45</ns2:description><ns2:value>45.0</ns2:value></ns2:annotationElement><ns2:annotationElement position="26" colour="-3487030"><ns2:displayCharacter></ns2:displayCharacter><ns2:description>48</ns2:description><ns2:value>48.0</ns2:value></ns2:annotationElement><ns2:annotationElement position="27" colour="-3092272"><ns2:displayCharacter></ns2:displayCharacter><ns2:description>50</ns2:description><ns2:value>50.0</ns2:value></ns2:annotationElement><ns2:annotationElement position="28" colour="-3092272"><ns2:displayCharacter></ns2:displayCharacter><ns2:description>50</ns2:description><ns2:value>50.0</ns2:value></ns2:annotationElement><ns2:annotationElement position="29" colour="-2894893"><ns2:displayCharacter></ns2:displayCharacter><ns2:description>51</ns2:description><ns2:value>51.0</ns2:value></ns2:annotationElement><ns2:annotationElement position="30" colour="-2894893"><ns2:displayCharacter></ns2:displayCharacter><ns2:description>51</ns2:description><ns2:value>51.0</ns2:value></ns2:annotationElement><ns2:annotationElement position="31" colour="-2763307"><ns2:displayCharacter></ns2:displayCharacter><ns2:description>52</ns2:description><ns2:value>52.0</ns2:value></ns2:annotationElement><ns2:annotationElement position="32" colour="-2565928"><ns2:displayCharacter></ns2:displayCharacter><ns2:description>53</ns2:description><ns2:value>53.0</ns2:value></ns2:annotationElement><ns2:annotationElement position="33" colour="-2565928"><ns2:displayCharacter></ns2:displayCharacter><ns2:description>53</ns2:description><ns2:value>53.0</ns2:value></ns2:annotationElement><ns2:annotationElement position="34" colour="-2565928"><ns2:displayCharacter></ns2:displayCharacter><ns2:description>53</ns2:description><ns2:value>53.0</ns2:value></ns2:annotationElement><ns2:annotationElement position="35" colour="-2565928"><ns2:displayCharacter></ns2:displayCharacter><ns2:description>53</ns2:description><ns2:value>53.0</ns2:value></ns2:annotationElement><ns2:annotationElement position="36" colour="-2565928"><ns2:displayCharacter></ns2:displayCharacter><ns2:description>53</ns2:description><ns2:value>53.0</ns2:value></ns2:annotationElement><ns2:annotationElement position="37" colour="-2565928"><ns2:displayCharacter></ns2:displayCharacter><ns2:description>53</ns2:description><ns2:value>53.0</ns2:value></ns2:annotationElement><ns2:annotationElement position="38" colour="-2565928"><ns2:displayCharacter></ns2:displayCharacter><ns2:description>53</ns2:description><ns2:value>53.0</ns2:value></ns2:annotationElement><ns2:annotationElement position="39" colour="-2565928"><ns2:displayCharacter></ns2:displayCharacter><ns2:description>53</ns2:description><ns2:value>53.0</ns2:value></ns2:annotationElement><ns2:annotationElement position="40" colour="-2763307"><ns2:displayCharacter></ns2:displayCharacter><ns2:description>52</ns2:description><ns2:value>52.0</ns2:value></ns2:annotationElement><ns2:annotationElement position="41" colour="-2565928"><ns2:displayCharacter></ns2:displayCharacter><ns2:description>53</ns2:description><ns2:value>53.0</ns2:value></ns2:annotationElement><ns2:annotationElement position="42" colour="-2565928"><ns2:displayCharacter></ns2:displayCharacter><ns2:description>53</ns2:description><ns2:value>53.0</ns2:value></ns2:annotationElement><ns2:annotationElement position="43" colour="-2565928"><ns2:displayCharacter></ns2:displayCharacter><ns2:description>53</ns2:description><ns2:value>53.0</ns2:value></ns2:annotationElement><ns2:annotationElement position="44" colour="-2565928"><ns2:displayCharacter></ns2:displayCharacter><ns2:description>53</ns2:description><ns2:value>53.0</ns2:value></ns2:annotationElement><ns2:annotationElement position="45" colour="-2565928"><ns2:displayCharacter></ns2:displayCharacter><ns2:description>53</ns2:description><ns2:value>53.0</ns2:value></ns2:annotationElement><ns2:annotationElement position="46" colour="-2565928"><ns2:displayCharacter></ns2:displayCharacter><ns2:description>53</ns2:description><ns2:value>53.0</ns2:value></ns2:annotationElement><ns2:annotationElement position="47" colour="-2565928"><ns2:displayCharacter></ns2:displayCharacter><ns2:description>53</ns2:description><ns2:value>53.0</ns2:value></ns2:annotationElement><ns2:annotationElement position="48" colour="-2565928"><ns2:displayCharacter></ns2:displayCharacter><ns2:description>53</ns2:description><ns2:value>53.0</ns2:value></ns2:annotationElement><ns2:annotationElement position="49" colour="-2565928"><ns2:displayCharacter></ns2:displayCharacter><ns2:description>53</ns2:description><ns2:value>53.0</ns2:value></ns2:annotationElement><ns2:annotationElement position="50" colour="-2763307"><ns2:displayCharacter></ns2:displayCharacter><ns2:description>52</ns2:description><ns2:value>52.0</ns2:value></ns2:annotationElement><ns2:annotationElement position="51" colour="-2763307"><ns2:displayCharacter></ns2:displayCharacter><ns2:description>52</ns2:description><ns2:value>52.0</ns2:value></ns2:annotationElement><ns2:annotationElement position="52" colour="-2565928"><ns2:displayCharacter></ns2:displayCharacter><ns2:description>53</ns2:description><ns2:value>53.0</ns2:value></ns2:annotationElement><ns2:annotationElement position="53" colour="-2565928"><ns2:displayCharacter></ns2:displayCharacter><ns2:description>53</ns2:description><ns2:value>53.0</ns2:value></ns2:annotationElement><ns2:annotationElement position="54" colour="-2565928"><ns2:displayCharacter></ns2:displayCharacter><ns2:description>53</ns2:description><ns2:value>53.0</ns2:value></ns2:annotationElement><ns2:annotationElement position="55" colour="-2565928"><ns2:displayCharacter></ns2:displayCharacter><ns2:description>53</ns2:description><ns2:value>53.0</ns2:value></ns2:annotationElement><ns2:annotationElement position="56" colour="-8224126"><ns2:displayCharacter></ns2:displayCharacter><ns2:description>23</ns2:description><ns2:value>23.0</ns2:value></ns2:annotationElement><ns2:annotationElement position="57" colour="-9013642"><ns2:displayCharacter></ns2:displayCharacter><ns2:description>19</ns2:description><ns2:value>19.0</ns2:value></ns2:annotationElement><ns2:annotationElement position="58" colour="-8618884"><ns2:displayCharacter></ns2:displayCharacter><ns2:description>21</ns2:description><ns2:value>21.0</ns2:value></ns2:annotationElement><ns2:annotationElement position="59" colour="-6316129"><ns2:displayCharacter></ns2:displayCharacter><ns2:description>33</ns2:description><ns2:value>33.0</ns2:value></ns2:annotationElement><ns2:annotationElement position="60" colour="-2894893"><ns2:displayCharacter></ns2:displayCharacter><ns2:description>51</ns2:description><ns2:value>51.0</ns2:value></ns2:annotationElement><ns2:annotationElement position="61" colour="-2894893"><ns2:displayCharacter></ns2:displayCharacter><ns2:description>51</ns2:description><ns2:value>51.0</ns2:value></ns2:annotationElement><ns2:annotationElement position="62" colour="-2565928"><ns2:displayCharacter></ns2:displayCharacter><ns2:description>53</ns2:description><ns2:value>53.0</ns2:value></ns2:annotationElement><ns2:annotationElement position="63" colour="-2565928"><ns2:displayCharacter></ns2:displayCharacter><ns2:description>53</ns2:description><ns2:value>53.0</ns2:value></ns2:annotationElement><ns2:annotationElement position="64" colour="-2565928"><ns2:displayCharacter></ns2:displayCharacter><ns2:description>53</ns2:description><ns2:value>53.0</ns2:value></ns2:annotationElement><ns2:annotationElement position="65" colour="-2565928"><ns2:displayCharacter></ns2:displayCharacter><ns2:description>53</ns2:description><ns2:value>53.0</ns2:value></ns2:annotationElement><ns2:annotationElement position="66" colour="-2565928"><ns2:displayCharacter></ns2:displayCharacter><ns2:description>53</ns2:description><ns2:value>53.0</ns2:value></ns2:annotationElement><ns2:annotationElement position="67" colour="-2565928"><ns2:displayCharacter></ns2:displayCharacter><ns2:description>53</ns2:description><ns2:value>53.0</ns2:value></ns2:annotationElement><ns2:annotationElement position="68" colour="-2565928"><ns2:displayCharacter></ns2:displayCharacter><ns2:description>53</ns2:description><ns2:value>53.0</ns2:value></ns2:annotationElement><ns2:annotationElement position="69" colour="-2565928"><ns2:displayCharacter></ns2:displayCharacter><ns2:description>53</ns2:description><ns2:value>53.0</ns2:value></ns2:annotationElement><ns2:annotationElement position="70" colour="-2565928"><ns2:displayCharacter></ns2:displayCharacter><ns2:description>53</ns2:description><ns2:value>53.0</ns2:value></ns2:annotationElement><ns2:annotationElement position="71" colour="-2565928"><ns2:displayCharacter></ns2:displayCharacter><ns2:description>53</ns2:description><ns2:value>53.0</ns2:value></ns2:annotationElement><ns2:annotationElement position="72" colour="-2565928"><ns2:displayCharacter></ns2:displayCharacter><ns2:description>53</ns2:description><ns2:value>53.0</ns2:value></ns2:annotationElement><ns2:annotationElement position="73" colour="-2565928"><ns2:displayCharacter></ns2:displayCharacter><ns2:description>53</ns2:description><ns2:value>53.0</ns2:value></ns2:annotationElement><ns2:annotationElement position="74" colour="-2565928"><ns2:displayCharacter></ns2:displayCharacter><ns2:description>53</ns2:description><ns2:value>53.0</ns2:value></ns2:annotationElement><ns2:annotationElement position="75" colour="-2565928"><ns2:displayCharacter></ns2:displayCharacter><ns2:description>53</ns2:description><ns2:value>53.0</ns2:value></ns2:annotationElement><ns2:annotationElement position="76" colour="-2565928"><ns2:displayCharacter></ns2:displayCharacter><ns2:description>53</ns2:description><ns2:value>53.0</ns2:value></ns2:annotationElement><ns2:annotationElement position="77" colour="-2565928"><ns2:displayCharacter></ns2:displayCharacter><ns2:description>53</ns2:description><ns2:value>53.0</ns2:value></ns2:annotationElement><ns2:annotationElement position="78" colour="-2565928"><ns2:displayCharacter></ns2:displayCharacter><ns2:description>53</ns2:description><ns2:value>53.0</ns2:value></ns2:annotationElement><ns2:annotationElement position="79" colour="-2565928"><ns2:displayCharacter></ns2:displayCharacter><ns2:description>53</ns2:description><ns2:value>53.0</ns2:value></ns2:annotationElement><ns2:annotationElement position="80" colour="-2565928"><ns2:displayCharacter></ns2:displayCharacter><ns2:description>53</ns2:description><ns2:value>53.0</ns2:value></ns2:annotationElement><ns2:annotationElement position="81" colour="-2565928"><ns2:displayCharacter></ns2:displayCharacter><ns2:description>53</ns2:description><ns2:value>53.0</ns2:value></ns2:annotationElement><ns2:annotationElement position="82" colour="-2565928"><ns2:displayCharacter></ns2:displayCharacter><ns2:description>53</ns2:description><ns2:value>53.0</ns2:value></ns2:annotationElement><ns2:annotationElement position="83" colour="-2565928"><ns2:displayCharacter></ns2:displayCharacter><ns2:description>53</ns2:description><ns2:value>53.0</ns2:value></ns2:annotationElement><ns2:annotationElement position="84" colour="-2565928"><ns2:displayCharacter></ns2:displayCharacter><ns2:description>53</ns2:description><ns2:value>53.0</ns2:value></ns2:annotationElement><ns2:annotationElement position="85" colour="-2565928"><ns2:displayCharacter></ns2:displayCharacter><ns2:description>53</ns2:description><ns2:value>53.0</ns2:value></ns2:annotationElement><ns2:annotationElement position="86" colour="-2565928"><ns2:displayCharacter></ns2:displayCharacter><ns2:description>53</ns2:description><ns2:value>53.0</ns2:value></ns2:annotationElement><ns2:annotationElement position="87" colour="-2565928"><ns2:displayCharacter></ns2:displayCharacter><ns2:description>53</ns2:description><ns2:value>53.0</ns2:value></ns2:annotationElement><ns2:annotationElement position="88" colour="-2565928"><ns2:displayCharacter></ns2:displayCharacter><ns2:description>53</ns2:description><ns2:value>53.0</ns2:value></ns2:annotationElement><ns2:annotationElement position="89" colour="-2565928"><ns2:displayCharacter></ns2:displayCharacter><ns2:description>53</ns2:description><ns2:value>53.0</ns2:value></ns2:annotationElement><ns2:annotationElement position="90" colour="-3092272"><ns2:displayCharacter></ns2:displayCharacter><ns2:description>50</ns2:description><ns2:value>50.0</ns2:value></ns2:annotationElement><ns2:annotationElement position="91" colour="-2565928"><ns2:displayCharacter></ns2:displayCharacter><ns2:description>53</ns2:description><ns2:value>53.0</ns2:value></ns2:annotationElement><ns2:annotationElement position="92" colour="-2565928"><ns2:displayCharacter></ns2:displayCharacter><ns2:description>53</ns2:description><ns2:value>53.0</ns2:value></ns2:annotationElement><ns2:annotationElement position="93" colour="-2565928"><ns2:displayCharacter></ns2:displayCharacter><ns2:description>53</ns2:description><ns2:value>53.0</ns2:value></ns2:annotationElement><ns2:annotationElement position="94" colour="-2565928"><ns2:displayCharacter></ns2:displayCharacter><ns2:description>53</ns2:description><ns2:value>53.0</ns2:value></ns2:annotationElement><ns2:annotationElement position="95" colour="-2565928"><ns2:displayCharacter></ns2:displayCharacter><ns2:description>53</ns2:description><ns2:value>53.0</ns2:value></ns2:annotationElement><ns2:annotationElement position="96" colour="-2565928"><ns2:displayCharacter></ns2:displayCharacter><ns2:description>53</ns2:description><ns2:value>53.0</ns2:value></ns2:annotationElement><ns2:annotationElement position="97" colour="-3487030"><ns2:displayCharacter></ns2:displayCharacter><ns2:description>48</ns2:description><ns2:value>48.0</ns2:value></ns2:annotationElement><ns2:annotationElement position="98" colour="-3487030"><ns2:displayCharacter></ns2:displayCharacter><ns2:description>48</ns2:description><ns2:value>48.0</ns2:value></ns2:annotationElement><ns2:annotationElement position="99" colour="-6908266"><ns2:displayCharacter></ns2:displayCharacter><ns2:description>30</ns2:description><ns2:value>30.0</ns2:value></ns2:annotationElement><ns2:annotationElement position="100" colour="-6118750"><ns2:displayCharacter></ns2:displayCharacter><ns2:description>34</ns2:description><ns2:value>34.0</ns2:value></ns2:annotationElement><ns2:annotationElement position="101" colour="-5987164"><ns2:displayCharacter></ns2:displayCharacter><ns2:description>35</ns2:description><ns2:value>35.0</ns2:value></ns2:annotationElement><ns2:annotationElement position="102" colour="-5789785"><ns2:displayCharacter></ns2:displayCharacter><ns2:description>36</ns2:description><ns2:value>36.0</ns2:value></ns2:annotationElement><ns2:annotationElement position="103" colour="-5789785"><ns2:displayCharacter></ns2:displayCharacter><ns2:description>36</ns2:description><ns2:value>36.0</ns2:value></ns2:annotationElement><ns2:annotationElement position="104" colour="-8421505"><ns2:displayCharacter></ns2:displayCharacter><ns2:description>22</ns2:description><ns2:value>22.0</ns2:value></ns2:annotationElement><ns2:annotationElement position="105" colour="-8224126"><ns2:displayCharacter></ns2:displayCharacter><ns2:description>23</ns2:description><ns2:value>23.0</ns2:value></ns2:annotationElement><ns2:annotationElement position="106" colour="-5987164"><ns2:displayCharacter></ns2:displayCharacter><ns2:description>35</ns2:description><ns2:value>35.0</ns2:value></ns2:annotationElement><ns2:annotationElement position="107" colour="-5789785"><ns2:displayCharacter></ns2:displayCharacter><ns2:description>36</ns2:description><ns2:value>36.0</ns2:value></ns2:annotationElement><ns2:annotationElement position="108" colour="-3092272"><ns2:displayCharacter></ns2:displayCharacter><ns2:description>50</ns2:description><ns2:value>50.0</ns2:value></ns2:annotationElement><ns2:annotationElement position="109" colour="-2565928"><ns2:displayCharacter></ns2:displayCharacter><ns2:description>53</ns2:description><ns2:value>53.0</ns2:value></ns2:annotationElement><ns2:annotationElement position="110" colour="-2565928"><ns2:displayCharacter></ns2:displayCharacter><ns2:description>53</ns2:description><ns2:value>53.0</ns2:value></ns2:annotationElement><ns2:annotationElement position="111" colour="-2565928"><ns2:displayCharacter></ns2:displayCharacter><ns2:description>53</ns2:description><ns2:value>53.0</ns2:value></ns2:annotationElement><ns2:annotationElement position="112" colour="-2565928"><ns2:displayCharacter></ns2:displayCharacter><ns2:description>53</ns2:description><ns2:value>53.0</ns2:value></ns2:annotationElement><ns2:annotationElement position="113" colour="-2565928"><ns2:displayCharacter></ns2:displayCharacter><ns2:description>53</ns2:description><ns2:value>53.0</ns2:value></ns2:annotationElement><ns2:annotationElement position="114" colour="-8816263"><ns2:displayCharacter></ns2:displayCharacter><ns2:description>20</ns2:description><ns2:value>20.0</ns2:value></ns2:annotationElement><ns2:annotationElement position="115" colour="-6316129"><ns2:displayCharacter></ns2:displayCharacter><ns2:description>33</ns2:description><ns2:value>33.0</ns2:value></ns2:annotationElement><ns2:annotationElement position="116" colour="-4605511"><ns2:displayCharacter></ns2:displayCharacter><ns2:description>42</ns2:description><ns2:value>42.0</ns2:value></ns2:annotationElement><ns2:annotationElement position="117" colour="-4605511"><ns2:displayCharacter></ns2:displayCharacter><ns2:description>42</ns2:description><ns2:value>42.0</ns2:value></ns2:annotationElement><ns2:annotationElement position="118" colour="-2894893"><ns2:displayCharacter></ns2:displayCharacter><ns2:description>51</ns2:description><ns2:value>51.0</ns2:value></ns2:annotationElement><ns2:annotationElement position="119" colour="-2565928"><ns2:displayCharacter></ns2:displayCharacter><ns2:description>53</ns2:description><ns2:value>53.0</ns2:value></ns2:annotationElement><ns2:annotationElement position="120" colour="-2565928"><ns2:displayCharacter></ns2:displayCharacter><ns2:description>53</ns2:description><ns2:value>53.0</ns2:value></ns2:annotationElement><ns2:annotationElement position="121" colour="-2565928"><ns2:displayCharacter></ns2:displayCharacter><ns2:description>53</ns2:description><ns2:value>53.0</ns2:value></ns2:annotationElement><ns2:annotationElement position="122" colour="-2565928"><ns2:displayCharacter></ns2:displayCharacter><ns2:description>53</ns2:description><ns2:value>53.0</ns2:value></ns2:annotationElement><ns2:annotationElement position="123" colour="-2565928"><ns2:displayCharacter></ns2:displayCharacter><ns2:description>53</ns2:description><ns2:value>53.0</ns2:value></ns2:annotationElement><ns2:annotationElement position="124" colour="-2565928"><ns2:displayCharacter></ns2:displayCharacter><ns2:description>53</ns2:description><ns2:value>53.0</ns2:value></ns2:annotationElement><ns2:annotationElement position="125" colour="-2565928"><ns2:displayCharacter></ns2:displayCharacter><ns2:description>53</ns2:description><ns2:value>53.0</ns2:value></ns2:annotationElement><ns2:annotationElement position="126" colour="-2565928"><ns2:displayCharacter></ns2:displayCharacter><ns2:description>53</ns2:description><ns2:value>53.0</ns2:value></ns2:annotationElement><ns2:annotationElement position="127" colour="-2894893"><ns2:displayCharacter></ns2:displayCharacter><ns2:description>51</ns2:description><ns2:value>51.0</ns2:value></ns2:annotationElement><ns2:annotationElement position="128" colour="-2763307"><ns2:displayCharacter></ns2:displayCharacter><ns2:description>52</ns2:description><ns2:value>52.0</ns2:value></ns2:annotationElement><ns2:annotationElement position="129" colour="-2565928"><ns2:displayCharacter></ns2:displayCharacter><ns2:description>53</ns2:description><ns2:value>53.0</ns2:value></ns2:annotationElement><ns2:annotationElement position="130" colour="-2565928"><ns2:displayCharacter></ns2:displayCharacter><ns2:description>53</ns2:description><ns2:value>53.0</ns2:value></ns2:annotationElement><ns2:annotationElement position="131" colour="-2565928"><ns2:displayCharacter></ns2:displayCharacter><ns2:description>53</ns2:description><ns2:value>53.0</ns2:value></ns2:annotationElement><ns2:annotationElement position="132" colour="-2565928"><ns2:displayCharacter></ns2:displayCharacter><ns2:description>53</ns2:description><ns2:value>53.0</ns2:value></ns2:annotationElement><ns2:annotationElement position="133" colour="-2565928"><ns2:displayCharacter></ns2:displayCharacter><ns2:description>53</ns2:description><ns2:value>53.0</ns2:value></ns2:annotationElement><ns2:annotationElement position="134" colour="-2565928"><ns2:displayCharacter></ns2:displayCharacter><ns2:description>53</ns2:description><ns2:value>53.0</ns2:value></ns2:annotationElement><ns2:annotationElement position="135" colour="-2763307"><ns2:displayCharacter></ns2:displayCharacter><ns2:description>52</ns2:description><ns2:value>52.0</ns2:value></ns2:annotationElement><ns2:annotationElement position="136" colour="-2565928"><ns2:displayCharacter></ns2:displayCharacter><ns2:description>53</ns2:description><ns2:value>53.0</ns2:value></ns2:annotationElement><ns2:annotationElement position="137" colour="-2565928"><ns2:displayCharacter></ns2:displayCharacter><ns2:description>53</ns2:description><ns2:value>53.0</ns2:value></ns2:annotationElement><ns2:annotationElement position="138" colour="-2565928"><ns2:displayCharacter></ns2:displayCharacter><ns2:description>53</ns2:description><ns2:value>53.0</ns2:value></ns2:annotationElement><ns2:annotationElement position="139" colour="-2565928"><ns2:displayCharacter></ns2:displayCharacter><ns2:description>53</ns2:description><ns2:value>53.0</ns2:value></ns2:annotationElement><ns2:annotationElement position="140" colour="-2565928"><ns2:displayCharacter></ns2:displayCharacter><ns2:description>53</ns2:description><ns2:value>53.0</ns2:value></ns2:annotationElement><ns2:annotationElement position="141" colour="-2565928"><ns2:displayCharacter></ns2:displayCharacter><ns2:description>53</ns2:description><ns2:value>53.0</ns2:value></ns2:annotationElement><ns2:annotationElement position="142" colour="-4276546"><ns2:displayCharacter></ns2:displayCharacter><ns2:description>44</ns2:description><ns2:value>44.0</ns2:value></ns2:annotationElement><ns2:annotationElement position="143" colour="-3092272"><ns2:displayCharacter></ns2:displayCharacter><ns2:description>50</ns2:description><ns2:value>50.0</ns2:value></ns2:annotationElement><ns2:annotationElement position="144" colour="-3092272"><ns2:displayCharacter></ns2:displayCharacter><ns2:description>50</ns2:description><ns2:value>50.0</ns2:value></ns2:annotationElement><ns2:annotationElement position="145" colour="-2763307"><ns2:displayCharacter></ns2:displayCharacter><ns2:description>52</ns2:description><ns2:value>52.0</ns2:value></ns2:annotationElement><ns2:annotationElement position="146" colour="-2763307"><ns2:displayCharacter></ns2:displayCharacter><ns2:description>52</ns2:description><ns2:value>52.0</ns2:value></ns2:annotationElement><ns2:annotationElement position="147" colour="-2763307"><ns2:displayCharacter></ns2:displayCharacter><ns2:description>52</ns2:description><ns2:value>52.0</ns2:value></ns2:annotationElement><ns2:annotationElement position="148" colour="-2763307"><ns2:displayCharacter></ns2:displayCharacter><ns2:description>52</ns2:description><ns2:value>52.0</ns2:value></ns2:annotationElement><ns2:annotationElement position="149" colour="-2565928"><ns2:displayCharacter></ns2:displayCharacter><ns2:description>53</ns2:description><ns2:value>53.0</ns2:value></ns2:annotationElement><ns2:annotationElement position="150" colour="-2565928"><ns2:displayCharacter></ns2:displayCharacter><ns2:description>53</ns2:description><ns2:value>53.0</ns2:value></ns2:annotationElement><ns2:annotationElement position="151" colour="-2565928"><ns2:displayCharacter></ns2:displayCharacter><ns2:description>53</ns2:description><ns2:value>53.0</ns2:value></ns2:annotationElement><ns2:annotationElement position="152" colour="-2565928"><ns2:displayCharacter></ns2:displayCharacter><ns2:description>53</ns2:description><ns2:value>53.0</ns2:value></ns2:annotationElement><ns2:annotationElement position="153" colour="-2565928"><ns2:displayCharacter></ns2:displayCharacter><ns2:description>53</ns2:description><ns2:value>53.0</ns2:value></ns2:annotationElement><ns2:annotationElement position="154" colour="-2565928"><ns2:displayCharacter></ns2:displayCharacter><ns2:description>53</ns2:description><ns2:value>53.0</ns2:value></ns2:annotationElement><ns2:annotationElement position="155" colour="-2565928"><ns2:displayCharacter></ns2:displayCharacter><ns2:description>53</ns2:description><ns2:value>53.0</ns2:value></ns2:annotationElement><ns2:annotationElement position="156" colour="-2565928"><ns2:displayCharacter></ns2:displayCharacter><ns2:description>53</ns2:description><ns2:value>53.0</ns2:value></ns2:annotationElement><ns2:annotationElement position="157" colour="-2565928"><ns2:displayCharacter></ns2:displayCharacter><ns2:description>53</ns2:description><ns2:value>53.0</ns2:value></ns2:annotationElement><ns2:annotationElement position="158" colour="-2565928"><ns2:displayCharacter></ns2:displayCharacter><ns2:description>53</ns2:description><ns2:value>53.0</ns2:value></ns2:annotationElement><ns2:annotationElement position="159" colour="-2894893"><ns2:displayCharacter></ns2:displayCharacter><ns2:description>51</ns2:description><ns2:value>51.0</ns2:value></ns2:annotationElement><ns2:annotationElement position="160" colour="-2565928"><ns2:displayCharacter></ns2:displayCharacter><ns2:description>53</ns2:description><ns2:value>53.0</ns2:value></ns2:annotationElement><ns2:annotationElement position="161" colour="-2565928"><ns2:displayCharacter></ns2:displayCharacter><ns2:description>53</ns2:description><ns2:value>53.0</ns2:value></ns2:annotationElement><ns2:annotationElement position="162" colour="-2565928"><ns2:displayCharacter></ns2:displayCharacter><ns2:description>53</ns2:description><ns2:value>53.0</ns2:value></ns2:annotationElement><ns2:annotationElement position="163" colour="-2565928"><ns2:displayCharacter></ns2:displayCharacter><ns2:description>53</ns2:description><ns2:value>53.0</ns2:value></ns2:annotationElement><ns2:annotationElement position="164" colour="-2565928"><ns2:displayCharacter></ns2:displayCharacter><ns2:description>53</ns2:description><ns2:value>53.0</ns2:value></ns2:annotationElement><ns2:annotationElement position="165" colour="-2565928"><ns2:displayCharacter></ns2:displayCharacter><ns2:description>53</ns2:description><ns2:value>53.0</ns2:value></ns2:annotationElement><ns2:annotationElement position="166" colour="-2565928"><ns2:displayCharacter></ns2:displayCharacter><ns2:description>53</ns2:description><ns2:value>53.0</ns2:value></ns2:annotationElement><ns2:annotationElement position="167" colour="-2565928"><ns2:displayCharacter></ns2:displayCharacter><ns2:description>53</ns2:description><ns2:value>53.0</ns2:value></ns2:annotationElement><ns2:annotationElement position="168" colour="-2565928"><ns2:displayCharacter></ns2:displayCharacter><ns2:description>53</ns2:description><ns2:value>53.0</ns2:value></ns2:annotationElement><ns2:annotationElement position="169" colour="-2565928"><ns2:displayCharacter></ns2:displayCharacter><ns2:description>53</ns2:description><ns2:value>53.0</ns2:value></ns2:annotationElement><ns2:annotationElement position="170" colour="-2565928"><ns2:displayCharacter></ns2:displayCharacter><ns2:description>53</ns2:description><ns2:value>53.0</ns2:value></ns2:annotationElement><ns2:annotationElement position="171" colour="-2565928"><ns2:displayCharacter></ns2:displayCharacter><ns2:description>53</ns2:description><ns2:value>53.0</ns2:value></ns2:annotationElement><ns2:annotationElement position="172" colour="-2565928"><ns2:displayCharacter></ns2:displayCharacter><ns2:description>53</ns2:description><ns2:value>53.0</ns2:value></ns2:annotationElement><ns2:annotationElement position="173" colour="-2565928"><ns2:displayCharacter></ns2:displayCharacter><ns2:description>53</ns2:description><ns2:value>53.0</ns2:value></ns2:annotationElement><ns2:annotationElement position="174" colour="-2565928"><ns2:displayCharacter></ns2:displayCharacter><ns2:description>53</ns2:description><ns2:value>53.0</ns2:value></ns2:annotationElement><ns2:annotationElement position="175" colour="-3684409"><ns2:displayCharacter></ns2:displayCharacter><ns2:description>47</ns2:description><ns2:value>47.0</ns2:value></ns2:annotationElement><ns2:annotationElement position="176" colour="-4079167"><ns2:displayCharacter></ns2:displayCharacter><ns2:description>45</ns2:description><ns2:value>45.0</ns2:value></ns2:annotationElement><ns2:annotationElement position="177" colour="-4079167"><ns2:displayCharacter></ns2:displayCharacter><ns2:description>45</ns2:description><ns2:value>45.0</ns2:value></ns2:annotationElement><ns2:annotationElement position="178" colour="-4276546"><ns2:displayCharacter></ns2:displayCharacter><ns2:description>44</ns2:description><ns2:value>44.0</ns2:value></ns2:annotationElement><ns2:annotationElement position="179" colour="-4276546"><ns2:displayCharacter></ns2:displayCharacter><ns2:description>44</ns2:description><ns2:value>44.0</ns2:value></ns2:annotationElement><ns2:annotationElement position="180" colour="-8421505"><ns2:displayCharacter></ns2:displayCharacter><ns2:description>22</ns2:description><ns2:value>22.0</ns2:value></ns2:annotationElement><ns2:annotationElement position="181" colour="-8026747"><ns2:displayCharacter></ns2:displayCharacter><ns2:description>24</ns2:description><ns2:value>24.0</ns2:value></ns2:annotationElement><ns2:annotationElement position="182" colour="-6118750"><ns2:displayCharacter></ns2:displayCharacter><ns2:description>34</ns2:description><ns2:value>34.0</ns2:value></ns2:annotationElement><ns2:annotationElement position="183" colour="-5987164"><ns2:displayCharacter></ns2:displayCharacter><ns2:description>35</ns2:description><ns2:value>35.0</ns2:value></ns2:annotationElement><ns2:annotationElement position="184" colour="-7105645"><ns2:displayCharacter></ns2:displayCharacter><ns2:description>29</ns2:description><ns2:value>29.0</ns2:value></ns2:annotationElement><ns2:annotationElement position="185" colour="-6908266"><ns2:displayCharacter></ns2:displayCharacter><ns2:description>30</ns2:description><ns2:value>30.0</ns2:value></ns2:annotationElement><ns2:annotationElement position="186" colour="-6710887"><ns2:displayCharacter></ns2:displayCharacter><ns2:description>31</ns2:description><ns2:value>31.0</ns2:value></ns2:annotationElement><ns2:annotationElement position="187" colour="-6513508"><ns2:displayCharacter></ns2:displayCharacter><ns2:description>32</ns2:description><ns2:value>32.0</ns2:value></ns2:annotationElement><ns2:annotationElement position="188" colour="-6513508"><ns2:displayCharacter></ns2:displayCharacter><ns2:description>32</ns2:description><ns2:value>32.0</ns2:value></ns2:annotationElement><ns2:annotationElement position="189" colour="-5197648"><ns2:displayCharacter></ns2:displayCharacter><ns2:description>39</ns2:description><ns2:value>39.0</ns2:value></ns2:annotationElement><ns2:annotationElement position="190" colour="-5197648"><ns2:displayCharacter></ns2:displayCharacter><ns2:description>39</ns2:description><ns2:value>39.0</ns2:value></ns2:annotationElement><ns2:annotationElement position="191" colour="-5197648"><ns2:displayCharacter></ns2:displayCharacter><ns2:description>39</ns2:description><ns2:value>39.0</ns2:value></ns2:annotationElement><ns2:annotationElement position="192" colour="-5197648"><ns2:displayCharacter></ns2:displayCharacter><ns2:description>39</ns2:description><ns2:value>39.0</ns2:value></ns2:annotationElement><ns2:annotationElement position="193" colour="-5197648"><ns2:displayCharacter></ns2:displayCharacter><ns2:description>39</ns2:description><ns2:value>39.0</ns2:value></ns2:annotationElement><ns2:annotationElement position="194" colour="-5197648"><ns2:displayCharacter></ns2:displayCharacter><ns2:description>39</ns2:description><ns2:value>39.0</ns2:value></ns2:annotationElement><ns2:annotationElement position="195" colour="-5592406"><ns2:displayCharacter></ns2:displayCharacter><ns2:description>37</ns2:description><ns2:value>37.0</ns2:value></ns2:annotationElement><ns2:annotationElement position="196" colour="-5592406"><ns2:displayCharacter></ns2:displayCharacter><ns2:description>37</ns2:description><ns2:value>37.0</ns2:value></ns2:annotationElement><ns2:annotationElement position="197" colour="-5592406"><ns2:displayCharacter></ns2:displayCharacter><ns2:description>37</ns2:description><ns2:value>37.0</ns2:value></ns2:annotationElement><ns2:annotationElement position="198" colour="-5789785"><ns2:displayCharacter></ns2:displayCharacter><ns2:description>36</ns2:description><ns2:value>36.0</ns2:value></ns2:annotationElement><ns2:annotationElement position="199" colour="-5987164"><ns2:displayCharacter></ns2:displayCharacter><ns2:description>35</ns2:description><ns2:value>35.0</ns2:value></ns2:annotationElement><ns2:annotationElement position="200" colour="-6908266"><ns2:displayCharacter></ns2:displayCharacter><ns2:description>30</ns2:description><ns2:value>30.0</ns2:value></ns2:annotationElement><ns2:annotationElement position="201" colour="-7697782"><ns2:displayCharacter></ns2:displayCharacter><ns2:description>26</ns2:description><ns2:value>26.0</ns2:value></ns2:annotationElement><ns2:annotationElement position="202" colour="-7697782"><ns2:displayCharacter></ns2:displayCharacter><ns2:description>26</ns2:description><ns2:value>26.0</ns2:value></ns2:annotationElement><ns2:annotationElement position="203" colour="-7829368"><ns2:displayCharacter></ns2:displayCharacter><ns2:description>25</ns2:description><ns2:value>25.0</ns2:value></ns2:annotationElement><ns2:annotationElement position="204" colour="-8224126"><ns2:displayCharacter></ns2:displayCharacter><ns2:description>23</ns2:description><ns2:value>23.0</ns2:value></ns2:annotationElement><ns2:annotationElement position="205" colour="-8421505"><ns2:displayCharacter></ns2:displayCharacter><ns2:description>22</ns2:description><ns2:value>22.0</ns2:value></ns2:annotationElement><ns2:annotationElement position="206" colour="-8816263"><ns2:displayCharacter></ns2:displayCharacter><ns2:description>20</ns2:description><ns2:value>20.0</ns2:value></ns2:annotationElement><ns2:annotationElement position="207" colour="-8816263"><ns2:displayCharacter></ns2:displayCharacter><ns2:description>20</ns2:description><ns2:value>20.0</ns2:value></ns2:annotationElement><ns2:annotationElement position="208" colour="-8816263"><ns2:displayCharacter></ns2:displayCharacter><ns2:description>20</ns2:description><ns2:value>20.0</ns2:value></ns2:annotationElement><ns2:annotationElement position="209" colour="-8618884"><ns2:displayCharacter></ns2:displayCharacter><ns2:description>21</ns2:description><ns2:value>21.0</ns2:value></ns2:annotationElement><ns2:annotationElement position="210" colour="-8816263"><ns2:displayCharacter></ns2:displayCharacter><ns2:description>20</ns2:description><ns2:value>20.0</ns2:value></ns2:annotationElement><ns2:annotationElement position="211" colour="-8816263"><ns2:displayCharacter></ns2:displayCharacter><ns2:description>20</ns2:description><ns2:value>20.0</ns2:value></ns2:annotationElement><ns2:annotationElement position="212" colour="-9013642"><ns2:displayCharacter></ns2:displayCharacter><ns2:description>19</ns2:description><ns2:value>19.0</ns2:value></ns2:annotationElement><ns2:annotationElement position="213" colour="-9013642"><ns2:displayCharacter></ns2:displayCharacter><ns2:description>19</ns2:description><ns2:value>19.0</ns2:value></ns2:annotationElement><ns2:annotationElement position="214" colour="-9013642"><ns2:displayCharacter></ns2:displayCharacter><ns2:description>19</ns2:description><ns2:value>19.0</ns2:value></ns2:annotationElement><ns2:annotationElement position="215" colour="-9013642"><ns2:displayCharacter></ns2:displayCharacter><ns2:description>19</ns2:description><ns2:value>19.0</ns2:value></ns2:annotationElement><ns2:annotationElement position="216" colour="-9013642"><ns2:displayCharacter></ns2:displayCharacter><ns2:description>19</ns2:description><ns2:value>19.0</ns2:value></ns2:annotationElement><ns2:annotationElement position="217" colour="-9013642"><ns2:displayCharacter></ns2:displayCharacter><ns2:description>19</ns2:description><ns2:value>19.0</ns2:value></ns2:annotationElement><ns2:annotationElement position="218" colour="-9013642"><ns2:displayCharacter></ns2:displayCharacter><ns2:description>19</ns2:description><ns2:value>19.0</ns2:value></ns2:annotationElement><ns2:annotationElement position="219" colour="-9013642"><ns2:displayCharacter></ns2:displayCharacter><ns2:description>19</ns2:description><ns2:value>19.0</ns2:value></ns2:annotationElement><ns2:annotationElement position="220" colour="-9013642"><ns2:displayCharacter></ns2:displayCharacter><ns2:description>19</ns2:description><ns2:value>19.0</ns2:value></ns2:annotationElement><ns2:annotationElement position="221" colour="-9013642"><ns2:displayCharacter></ns2:displayCharacter><ns2:description>19</ns2:description><ns2:value>19.0</ns2:value></ns2:annotationElement><ns2:annotationElement position="222" colour="-9013642"><ns2:displayCharacter></ns2:displayCharacter><ns2:description>19</ns2:description><ns2:value>19.0</ns2:value></ns2:annotationElement><ns2:annotationElement position="223" colour="-9013642"><ns2:displayCharacter></ns2:displayCharacter><ns2:description>19</ns2:description><ns2:value>19.0</ns2:value></ns2:annotationElement><ns2:annotationElement position="224" colour="-9013642"><ns2:displayCharacter></ns2:displayCharacter><ns2:description>19</ns2:description><ns2:value>19.0</ns2:value></ns2:annotationElement><ns2:annotationElement position="225" colour="-9013642"><ns2:displayCharacter></ns2:displayCharacter><ns2:description>19</ns2:description><ns2:value>19.0</ns2:value></ns2:annotationElement><ns2:annotationElement position="226" colour="-9013642"><ns2:displayCharacter></ns2:displayCharacter><ns2:description>19</ns2:description><ns2:value>19.0</ns2:value></ns2:annotationElement><ns2:annotationElement position="227" colour="-9013642"><ns2:displayCharacter></ns2:displayCharacter><ns2:description>19</ns2:description><ns2:value>19.0</ns2:value></ns2:annotationElement><ns2:annotationElement position="228" colour="-9013642"><ns2:displayCharacter></ns2:displayCharacter><ns2:description>19</ns2:description><ns2:value>19.0</ns2:value></ns2:annotationElement><ns2:annotationElement position="229" colour="-9013642"><ns2:displayCharacter></ns2:displayCharacter><ns2:description>19</ns2:description><ns2:value>19.0</ns2:value></ns2:annotationElement><ns2:annotationElement position="230" colour="-9013642"><ns2:displayCharacter></ns2:displayCharacter><ns2:description>19</ns2:description><ns2:value>19.0</ns2:value></ns2:annotationElement><ns2:label>Occupancy</ns2:label><ns2:description>Number of aligned positions </ns2:description></ns2:Annotation></ns2:SequenceSet></ns3:vamsasModel><ns3:JSeq colour="-1" start="1" end="145" id="sq213"/><ns3:JSeq colour="-1" start="1" end="146" id="sq215"/><ns3:JSeq colour="-1" start="1" end="148" id="sq217"/><ns3:JSeq colour="-1" start="1" end="152" id="sq219"/><ns3:JSeq colour="-1" start="1" end="155" id="sq221"/><ns3:JSeq colour="-1" start="1" end="170" id="sq223"/><ns3:JSeq colour="-1" start="1" end="142" id="sq225"/><ns3:JSeq colour="-1" start="1" end="175" id="sq227"/><ns3:JSeq colour="-1" start="1" end="166" id="sq229"/><ns3:JSeq colour="-1" start="1" end="166" id="sq231"/><ns3:JSeq colour="-1" start="1" end="161" id="sq233"/><ns3:JSeq colour="-1" start="1" end="179" id="sq235"/><ns3:JSeq colour="-1" start="1" end="181" id="sq237"/><ns3:JSeq colour="-1" start="1" end="181" id="sq239"/><ns3:JSeq colour="-1" start="1" end="162" id="sq241"/><ns3:JSeq colour="-1" start="1" end="169" id="sq243"/><ns3:JSeq colour="-1" start="1" end="158" id="sq245"/><ns3:JSeq colour="-1" start="1" end="158" id="sq247"/><ns3:JSeq colour="-1" start="1" end="156" id="sq249"/><ns3:JSeq colour="-1" start="1" end="161" id="sq251"/><ns3:JSeq colour="-1" start="1" end="173" id="sq253"/><ns3:JSeq colour="-1" start="1" end="179" id="sq255"/><ns3:JSeq colour="-1" start="1" end="185" id="sq257"/><ns3:JSeq colour="-1" start="1" end="169" id="sq259"/><ns3:JSeq colour="-1" start="1" end="171" id="sq261"/><ns3:JSeq colour="-1" start="1" end="171" id="sq263"/><ns3:JSeq colour="-1" start="1" end="172" id="sq265"/><ns3:JSeq colour="-1" start="1" end="192" id="sq267"/><ns3:JSeq colour="-1" start="1" end="188" id="sq269"/><ns3:JSeq colour="-1" start="1" end="196" id="sq271"/><ns3:JSeq colour="-1" start="1" end="164" id="sq273"/><ns3:JSeq colour="-1" start="1" end="166" id="sq275"/><ns3:JSeq colour="-1" start="1" end="185" id="sq277"/><ns3:JSeq colour="-1" start="1" end="171" id="sq279"/><ns3:JSeq colour="-1" start="1" end="163" id="sq281"/><ns3:JSeq colour="-1" start="1" end="188" id="sq283"/><ns3:JSeq colour="-1" start="1" end="220" id="sq285"/><ns3:JSeq colour="-1" start="1" end="220" id="sq287"/><ns3:JSeq colour="-1" start="1" end="220" id="sq289"/><ns3:JSeq colour="-1" start="1" end="223" id="sq291"/><ns3:JSeq colour="-1" start="1" end="230" id="sq293"/><ns3:JSeq colour="-1" start="1" end="223" id="sq295"/><ns3:JSeq colour="-1" start="1" end="223" id="sq297"/><ns3:JSeq colour="-1" start="1" end="223" id="sq299"/><ns3:JSeq colour="-1" start="1" end="208" id="sq301"/><ns3:JSeq colour="-1" start="1" end="218" id="sq303"/><ns3:JSeq colour="-1" start="1" end="216" id="sq305"/><ns3:JSeq colour="-1" start="1" end="222" id="sq307"/><ns3:JSeq colour="-1" start="1" end="214" id="sq309"/><ns3:JSeq colour="-1" start="1" end="224" id="sq311"/><ns3:JSeq colour="-1" start="1" end="224" id="sq313"/><ns3:JSeq colour="-1" start="1" end="224" id="sq315"/><ns3:JSeq colour="-1" start="1" end="210" id="sq317"/><ns3:Viewport conservationSelected="false" pidSelected="false" bgColour="ucs0" pidThreshold="0" title="/GitHub/str2phy/jalview/53_ferritinAFs_3dis_famsa3di_trim35.fasta" showFullId="true" rightAlignIds="false" showText="true" showColourText="true" showUnconserved="false" showBoxes="true" wrapAlignment="false" renderGaps="true" showSequenceFeatures="false" showNPfeatureTooltip="true" showDbRefTooltip="true" followHighlight="true" followSelection="true" showAnnotation="true" showGroupConservation="true" showGroupConsensus="false" showConsensusHistogram="true" showSequenceLogo="false" normaliseSequenceLogo="false" ignoreGapsinConsensus="false" startRes="0" startSeq="0" charWidth="6" charHeight="9" fontName="SansSerif" fontSize="7" fontStyle="0" idWidth="68" idWidthManuallyAdjusted="false" scaleProteinAsCdna="false" sequenceSetId="54666651958038988308752795643" gatheredViews="false" textCol1="-16777216" textCol2="-1" textColThreshold="0" id="546666519.3169930758038988308752795643" showComplementFeatures="false" showComplementFeaturesOnTop="false" width="1033" height="540" xpos="1188" ypos="661"/><ns3:UserColours id="ucs0"><ns3:UserColourScheme><colour Name="A" RGB="df9a8c"/><colour Name="R" RGB="9487d0"/><colour Name="N" RGB="d570fd"/><colour Name="D" RGB="b4a3d8"/><colour Name="C" RGB="fb72c5"/><colour Name="Q" RGB="da8e99"/><colour Name="E" RGB="ff5701"/><colour Name="G" RGB="7491c5"/><colour Name="H" RGB="94abe1"/><colour Name="I" RGB="609d7b"/><colour Name="L" RGB="fe4c8b"/><colour Name="K" RGB="d7a304"/><colour Name="M" RGB="12a564"/><colour Name="F" RGB="d99e81"/><colour Name="P" RGB="cb99c4"/><colour Name="S" RGB="e842fe"/><colour Name="T" RGB="42a299"/><colour Name="W" RGB="d1a368"/><colour Name="Y" RGB="17a8fd"/><colour Name="V" RGB="fb7edd"/><colour Name="B" RGB="f6f6f6"/><colour Name="Z" RGB="f6f6f6"/><colour Name="X" RGB="c0c0c0"/><colour Name="_" RGB="ffffff"/></ns3:UserColourScheme></ns3:UserColours></ns3:JalviewModel>
```
