## Supplementary material for "Tertiary-interaction characters enable fast, model-based structural phylogenetics beyond the twilight zone": 53_ferritinAFs_AAs_famsa3di_trim35.fasta.xml

```
<?xml version="1.0" encoding="UTF-8" standalone="yes"?><ns3:JalviewModel xmlns:ns2="www.vamsas.ac.uk/jalview/version2" xmlns:ns3="www.jalview.org"><ns3:creationDate>2024-01-10T16:54:56.286+13:00</ns3:creationDate><ns3:version>2.11.3.2</ns3:version><ns3:vamsasModel><ns2:SequenceSet gapChar="-" datasetId="ds11"><ns2:Sequence dsseqid="sq108" id="sq107"><ns2:sequence>-----------------------------MNKQVIEVLNKQVADWSVLFTKLHNFHWYVKGPQFFTLHEKFEELYTESATHIDEIAERILAIGGKPVATKEYLEISSIQEAAYG--ETAEGMVEAIMKDYEMMLVELKKGMEIAQNSDDEMTSDLLLGIYTELEKHAWMLRAFLNQ-------------------------------------------------------</ns2:sequence><ns2:name>1ji5_A</ns2:name></ns2:Sequence><ns2:Sequence dsseqid="sq110" id="sq109"><ns2:sequence>---------------------------MSTKTNVVEVLNKQVANWNVLYVKLHNYHWYVTGPHFFTLHEKFEEFYNEAGTYIDELAERILALEGKPLATKEYLATSSVNEGTSK--ESAEEMVQTLVNDYSALIQELKEGMEVAGEAGDATSADMLLAIHTTLEQHVWMLSAFLK--------------------------------------------------------</ns2:sequence><ns2:name>1jig_A</ns2:name></ns2:Sequence><ns2:Sequence dsseqid="sq112" id="sq111"><ns2:sequence>-------------------------MKTSIQQLVAVLLNRQVANWVVLYVKLHNFHWNVNGPNFFTLHEKFEELYTEASGHIDTLAERVLSIGGSPIATAASLEEASIKEATGG--ESAAEMVSSVVNDFVDLVGELKVARDVADEADDEATADMLDAIEAGLEKHVWMLEAFLE--------------------------------------------------------</ns2:sequence><ns2:name>1n1q_A</ns2:name></ns2:Sequence><ns2:Sequence dsseqid="sq114" id="sq113"><ns2:sequence>---------------------MKTENAKTNQTLVENSLNTQLSNWFLLYSKLHRFHWYVKGPHFFTLHEKFEELYDHAAETVDTIAERLLAIGGQPVATKEYTEHASITDGGNE--TSASEMVQALVNDYKQISSESKFVIGLAEENQDNATADLFVGLIEEVEKQVWMLSSYLG--------------------------------------------------------</ns2:sequence><ns2:name>2chp_A</ns2:name></ns2:Sequence><ns2:Sequence dsseqid="sq116" id="sq115"><ns2:sequence>-------------------------MKTINSVDTKEFLNHQVANLNVFTVKIHQIHWYMRGHNFFTLHEKMDDLYSEFGEQMDEVAERLLAIGGSPFSTKEFLENASVEEAPYTKPKTMDQLMEDLVGTLELLRDEYQQGIELTDKEGDNVTNDMLIAFKASIDKHIWMFKAFLGKAPLE---------------------------------------------------</ns2:sequence><ns2:name>1qgh_A</ns2:name></ns2:Sequence><ns2:Sequence dsseqid="sq118" id="sq117"><ns2:sequence>---------MMKQKYYQSPAEIASFSPRPSLADSKAVLNQAVADLSVAHSILHQVHWYMRGRGFMIWHPKMDEYMEEIDGYLDEMSERLITLGGAPFSTKEFSENSQLKEVLGD-YVTIEEQLARVVEVFRYLAALFQKGFDVSDEEGDSVTNDIFNVAKASIEKHIWMLQAELGQAPKL---------------------------------------------------</ns2:sequence><ns2:name>2ux1_A</ns2:name></ns2:Sequence><ns2:Sequence dsseqid="sq120" id="sq119"><ns2:sequence>-------------------------------MKTFEILKHLQADAIVLFMKVHNFHWNVKGTDFFNVHKATEEIYEEFADMFDDLAERIVQLGHHPLVTSEAIKLTRVKEETKT--FHSKDIFKEILEDYKYLEKEFKELSNTAEKEGDKVTVTYADDQLAKLQKSIWMLQAHLA--------------------------------------------------------</ns2:sequence><ns2:name>1ji4_A</ns2:name></ns2:Sequence><ns2:Sequence dsseqid="sq122" id="sq121"><ns2:sequence>NMCTDGKKYHSTATSAAVGASAPGVPDARAIAAICEQLRQHVADLGVLYIKLHNYHWHIYGIEFKQVHELLEEYYVSVTEAFDTIAERLLQLGAQAPASAEYLALSGIAEETEK-EITIVSALARVKRDFEYLSTRFSQTQVLAAESGDAVTDGIITDILRTLGKAIWMLGATLKA-------------------------------------------------------</ns2:sequence><ns2:name>2fjc_A</ns2:name></ns2:Sequence><ns2:Sequence dsseqid="sq124" id="sq123"><ns2:sequence>-----MSTAKLVKSKATNLLYTRNDVSDSEKKATVELLNRQVIQFIDLSLITKQAHWNMRGANFIAVHEMLDGFRTALIDHLDTMAERAVQLGGVALGTQVINSKTPLKSYPLD-IHNVQDHLKELADRYAIVANDVRKAIG---EAKDDDTADILTAASRDLDKFLWFIESNIE--------------------------------------------------------</ns2:sequence><ns2:name>1dps_A</ns2:name></ns2:Sequence><ns2:Sequence dsseqid="sq126" id="sq125"><ns2:sequence>-----MSTAKLVKSKATNLLYTRNDVSDSEKKATVELLNRQVIQFIDLSLITKQAHWNMRGANFIAVHEMLDGFRTALIDHLDTMAERAVQLGGVALGTQVINSKTPLKSYPLD-IHNVQDHLKELADRYAIVANDVRKAIG---EAKDDDTADILTAASRDLDKFLWFIESNIE--------------------------------------------------------</ns2:sequence><ns2:name>1jts_A</ns2:name></ns2:Sequence><ns2:Sequence dsseqid="sq128" id="sq127"><ns2:sequence>----------------MKTHKTKNDLPSNAKSTVIGILNESLASVIDLALVTKQAHWNLKGPQFIAVHELLDTFRTQLDNHGDTIAERVVQLGGTALGSQAVSSTTKLKAYPTD-IYKIHDHLDALIERYGEVANMIRKAIDDSDEAGDPTTADIFTAASRDLDKSLWFLEAHVQEKS-----------------------------------------------------</ns2:sequence><ns2:name>1o9r_A</ns2:name></ns2:Sequence><ns2:Sequence dsseqid="sq130" id="sq129"><ns2:sequence>-----------------MTSFTIPGLSDKKASDVADLLQKQLSTYNDLHLTLKHVHWNVVGPNFIGVHEMIDPQVELVRGYADEVAERIATLGKSPKGTGAIIKDRTWDDYSVERD-TVQAHLAALDLVYNGVIEDTRKSIEKLEDLDLVSQDLLIAHA-GELEKFQWFVRAHLESAGGQEGQSTEKGAADKARRKSA---------------------------------</ns2:sequence><ns2:name>1uvh_A</ns2:name></ns2:Sequence><ns2:Sequence dsseqid="sq132" id="sq131"><ns2:sequence>----MSTQKNARATAGEVEGSDALRMDADRAEQCVDALNADLANVYVLYHQLKKHHWNVEGAEFRDLHLFLGEAAETAEEVADELAERVQALGGVPHASETLQAEASVDVEDED-VYDIRTSLANDMAIYGDIIEATREHTELAENLGDHATAHMLREGLIELEDDAHHIEHYLEDDTLV---------TQGALE------------------------------------</ns2:sequence><ns2:name>1tjo_A</ns2:name></ns2:Sequence><ns2:Sequence dsseqid="sq134" id="sq133"><ns2:sequence>----MSTQKNARATAGEVEGSDALRMDADRAEQCVDALNADLANVYVLYHQLKKHHWNVEGAEFRDLHLFLGEAAETAEEVADELAERVQALGGVPHASETLQAEASVDVEDED-VYDIRTSLANDMAIYGDIIEATREHTELAENLGDHATAHMLREGLIELEDDAHHIEHYLEDDTLV---------TQGALE------------------------------------</ns2:sequence><ns2:name>1tk6_A</ns2:name></ns2:Sequence><ns2:Sequence dsseqid="sq136" id="sq135"><ns2:sequence>--------------MTIQEVREGLPIEKMADFSLEELLGMAIKAEIGAREFYKSLA---EKIKIEALKEKINWLAEEEKKHEALLRKLYSQMFPGKEVV--FPKELQPVARELE-K--IIDLIRWAMKAEEIAAEFYLKLEEMVKEEEKRLMRYLADMEYYTLRAEYELLLNWEMYSQMMHIGP-----------------------------------------------</ns2:sequence><ns2:name>2fzf_A</ns2:name></ns2:Sequence><ns2:Sequence dsseqid="sq138" id="sq137"><ns2:sequence>----------------MAKESVKILQGKLDVKSLIDQLNAALSEEWLAYYQYWVGALVVEGAMRADVQGEFEEHAEEERHHAQLIADRIIELEGVPVLDKKWFELARCKYDSPT-AFDSVSLLNQNVSSERCAILRYQEIANFTNGKD-YTTCDIAKHILAEEEEHEQDLQDYLTDIARM---------KESFLKK-----------------------------------</ns2:sequence><ns2:name>2vzb_A</ns2:name></ns2:Sequence><ns2:Sequence dsseqid="sq140" id="sq139"><ns2:sequence>-----------------------MKGDTKVINYLNKLLGNELVAINQYFLHARMFK----NWGLKRLNDVEYHESIDEMKHADRYIERILFLEGLPNLQ---------DLGKLNIGEDVEEMLRSDLALELDGAKNLREAIGYADSVHDYVSRDMMIEILRDEEGHIDWLETELDLIQKM--GL-----QNYLQAQIREEG------------------------------</ns2:sequence><ns2:name>1bcf_A</ns2:name></ns2:Sequence><ns2:Sequence dsseqid="sq142" id="sq141"><ns2:sequence>-----------------------MKGDTKVINYLNKLLGNELVAINQYFLHARMFK----NWGLKRLNDVEYHESIDEMKHADRYIERILFLEGLPNLQ---------DLGKLNIGEDVEEMLRSDLALELDGAKNLREAIGYADSVHDYVSRDMMIEILRDEEGHIDWLETELDLIQKM--GL-----QNYLQAQIREEG------------------------------</ns2:sequence><ns2:name>3e1q_A</ns2:name></ns2:Sequence><ns2:Sequence dsseqid="sq144" id="sq143"><ns2:sequence>-----------------------MKGDKIVIQHLNKILGNELIAINQYFLHARMYE----DWGLEKLGKHEYHESIDEMKHADKLIKRILFLEGLPNLQ---------ELGKLLIGEHTKEMLECDLKLEQAGLPDLKAAIAYCESVGDYASRELLEDILESEEDHIDWLETQLDLIDKI--GL-----ENYLQSQMDE--------------------------------</ns2:sequence><ns2:name>2fkz_A</ns2:name></ns2:Sequence><ns2:Sequence dsseqid="sq146" id="sq145"><ns2:sequence>-----------------------MKGDAKVIEFLNAALRSELTAISQYWVHFRLQE----DWGLAKMAKKSREESIEEMGHADKIIARILFLEGHPNLQ---------KLDPLRIGEGPRETLECDLAGEHDALKLYREARDYCAEVGDIVSKNIFESLITDEEGHVDFLETQISLYDRL--GP-----QGFALLNAAPMDAAE---------------------------</ns2:sequence><ns2:name>1jgc_A</ns2:name></ns2:Sequence><ns2:Sequence dsseqid="sq148" id="sq147"><ns2:sequence>----------------------MAGNREDRKAKVIEVLNKARAMELHAIHQHYSLD----DMDYGELAANMKLIAIDEMRHAENFAERIKELGGEPTTQ---------KEGKVVTGQAVPVIYESDADQEDATIEAYSQFLKVCKEQGDIVTARLFERIIEEEQAHLTYYENIGSHIKNL--GD--TYLAKIAGTPSSTGTASKGFVTPAAE-------------------</ns2:sequence><ns2:name>1nfv_A</ns2:name></ns2:Sequence><ns2:Sequence dsseqid="sq150" id="sq149"><ns2:sequence>---------------------MKSLKGSRTEKNILTAFAGESQARNRYNYFGGQAK----KDGFVQISDIFAETADQEREHAKRLFKFLEGGDLEIVAA--------FPAGIIA---DTHANLIASAAGEHHEYTMYPSFARIAREEGYEEIARVFASIAVAEEFHEKRFLDFARNIKEG----------------RVFLREQATKCCGYVHEGTGAPELCPACAHPKAHF</ns2:sequence><ns2:name>1lko_A</ns2:name></ns2:Sequence><ns2:Sequence dsseqid="sq152" id="sq151"><ns2:sequence>-MKVRAQVPTVKNATNFNMVADSKTAVGSTLENLKAAIAGETGAHAKYTAFAKAAR----EQGYEQIARLFEATAAAELIHIGLEYALVAEMEPGYEKP-------TVAAPSAY-S--CDLNLISGANGEIYETSMYPAFIRKAQEEGNSKAVHVFTRAKLAESVHAERYLAAYNDIDAPGEDFEKCPICFRPKDTFTAY-------------------------------</ns2:sequence><ns2:name>1yuz_A</ns2:name></ns2:Sequence><ns2:Sequence dsseqid="sq154" id="sq153"><ns2:sequence>----MGLNYNQEDFMGLDRFFQDAVSHNNTDANAASSIEVEMYECDCMYPFAEIAR----RSGQPEIGAMFDAIAKEEGMHAQLLTKLYSELEVKDSAELEAKRIDAVASDSRG----LRRALETALEVETIESQTYPAFAKLAAEQGNMEVATAFEAIVKSETKHANWVKRALENLLEV--A------------------------------------------------</ns2:sequence><ns2:name>3qhb_A</ns2:name></ns2:Sequence><ns2:Sequence dsseqid="sq156" id="sq155"><ns2:sequence>-----------------MTSQIRQNYSTEVEAAVNRLVNLHLRASYTYLSLGFFFDD---DVALEGVGHFFRELAEEKREGAERLLEFQNDRGGRALFQ---------DVQKPSEWGKTQEAMEAALAMEKNLNQALLDLHALGSARADPHLCDFLESHLDKEVKLIKKMGNHLTNLRRVGAPQGSLGEYLFERLTLKHD-------------------------------</ns2:sequence><ns2:name>1lb3_A</ns2:name></ns2:Sequence><ns2:Sequence dsseqid="sq158" id="sq157"><ns2:sequence>-----------------MSSQIRQNYSTEVEAAVNRLVNLYLRASYTYLSLGFYFDD---DVALEGVCHFFRELAEEKREGAERLLKMQNQRGGRALFQ---------DLQKPSEWGTTLDAMKAAIVLEKSLNQALLDLHALGSAQADPHLCDFLESHLDEEVKLIKKMGDHLTNIQRLVGSQAGLGEYLFERLTLKHD-------------------------------</ns2:sequence><ns2:name>2za7_A</ns2:name></ns2:Sequence><ns2:Sequence dsseqid="sq160" id="sq159"><ns2:sequence>-----------------MDSQVRQNFHRDCEAAINRMVNMELYASYTYLSMAFYFDD---DIALHNVAKFFKEQSHEEREHAEKLMKDQNKRGGRIVLQ---------DVKKPEEWGNTLEAMQAALQLEKTVNQALLDLHKVGSDKVDPHLCDFLETELEEQVKSIKQLGDYITNLKRLGLPQNGMGEYLFDKHTMGESS------------------------------</ns2:sequence><ns2:name>1bg7_A</ns2:name></ns2:Sequence><ns2:Sequence dsseqid="sq162" id="sq161"><ns2:sequence>RPLAAAASSRDPTGPAAGPSRVRQNFHPDSEAAINRQINLELYASYVYLSMAYYFSD---DVALNNFSRYFLHQSREETEHAEKLMRLQNQRGGRIRLQ---------DIKKPEDWESGLHAMECALLLEKNVNQSLLELHALASDKGDPHLCDFLETYLNEQVKSIKELGDHVHNLVKMGAPDAGLAEYLFDTHTLGNENKQN---------------------------</ns2:sequence><ns2:name>1r03_A</ns2:name></ns2:Sequence><ns2:Sequence dsseqid="sq164" id="sq163"><ns2:sequence>-----GITSNSLALPRCNAVYGEYGSHGNVATELQAYAKLHLERSYDYLLSAAYFN--NYQTNRAGFSKLFKKLSDEAWSKTIDIIKHVTKRGDKMNFD-----QHSTMKTERKYTNHELEALAKALDTQKELAERAFYIHREATRNSDPEIAQYLEEEIEDHAEKIRTLAGHTSDLKKFNGHDLSLALYVFDEYLQKTV-------------------------------</ns2:sequence><ns2:name>1z6o_A</ns2:name></ns2:Sequence><ns2:Sequence dsseqid="sq166" id="sq165"><ns2:sequence>LAVCLPASATQCNVNPVQIPKDWITMHRSCRNSMRQQIQMEVGASLQYLAMGAHFS--KDVVNRPGFAQLFFDAASEEREHAMKLIEYLLMRGELTNDV---SSLLQVRPPTRSSWKGGVEALEHALSMESDVTKSIRNVIKACEDDSDYHLVDYLTGDLEEQYKGQRDLAGKASTLKKLMDRHEALGEFIFDKKLLGIDV------------------------------</ns2:sequence><ns2:name>1z6o_M</ns2:name></ns2:Sequence><ns2:Sequence dsseqid="sq168" id="sq167"><ns2:sequence>------------------------MLKPEMIEKLNEQMNLELYSSLLYQQMSAWCS----YHTFEGAAAFLRRHAQEEMTHMQRLFDYLTDTGNLPRIN---------TVESPFEYSSLDELFQETYKHEQLITQKINELAHAAMTNQDYPTFNFLQWYVSEQHEEEKLFKSIIDKLSLA--GKSGEGLYFIDKELSTLDTQN----------------------------</ns2:sequence><ns2:name>1eum_A</ns2:name></ns2:Sequence><ns2:Sequence dsseqid="sq170" id="sq169"><ns2:sequence>------------------------MLSKEVVKLLNEQINKEMYAANLYLSMSSWCY----ENSLDGAGAFLFAHASEESDHAKKLITYLNETDSHVELQ---------EVKQPENFKSLLDVFEKTYEHEQFITKSINTLVEHMLTHKDYSTFNFLQWYVSEQHEEEALFRGIVDKIKLI--GEHGNGLYLADQYIKNIALSRKK--------------------------</ns2:sequence><ns2:name>1krq_A</ns2:name></ns2:Sequence><ns2:Sequence dsseqid="sq172" id="sq171"><ns2:sequence>SSSSSSSRCLVASASALAGPS------EELLDLFNRQVTQEFTASQVYLSASIWFD----QNDWEGMAAYMLAESAEEREHGLGFVDFANKRNIPIELQ---------AVPAPVAESSPEDVWQSILELEQANTRSLLNLAEAASTCHDFAVMAFLNPFHLQQVNEEDKIGSILAKVTDEN--RTPGLLRSLDVVSFLGPCLFRSV-------------------------</ns2:sequence><ns2:name>3e6s_A</ns2:name></ns2:Sequence><ns2:Sequence dsseqid="sq174" id="sq173"><ns2:sequence>------------------------MLSERMLKALNDQLNRELYSAYLYFAMAAYFE----DLGLEGFANWMKAQAEEEIGHALRFYNYIYDRNGRVELD---------EIPKPPEWESPLKAFEAAYEHEKFISKSIYELAALAEEEKDYSTRAFLEWFINEQVEEEASVKKILDKLKFA--KDSPQILFMLDKELSARAPKLPGLLGGE---------------------</ns2:sequence><ns2:name>2jd7_A</ns2:name></ns2:Sequence><ns2:Sequence dsseqid="sq176" id="sq175"><ns2:sequence>----------------------MMVISEKVRKALNDQLNREIYSSYLYLSMATYFD----AEGFKGFAHWMKKQAQEELTHAMKFYEYIYERGGRVELE---------AIEKPPNWNGIKDAFEAALKHEEFVTQSIYNILELASEEKDHATVSFLKWFVDEQVEEEDQVREILDLLEKA--NGQMSVIFQLDRYLGQRE-------------------------------</ns2:sequence><ns2:name>1vlg_A</ns2:name></ns2:Sequence><ns2:Sequence dsseqid="sq178" id="sq177"><ns2:sequence>-----------------------MN-------QLTAYTLRLGDNCLVLSQRLGEWC---GHAPELEIDLALANIGLDLLGQARNFLSYAAELAGEGDEDTLQFS-NLLLVEQPN--GNFADTIARQYFIDAWHVALFTRLME------DPQLAAISAKAIKEARYHLRFSRGWLERLGNG-TDVSGQKMQQALWRFTAELFDADEIIAVDPRTLRAAWEAEVFAGINEATL</ns2:sequence><ns2:name>1otk_A</ns2:name></ns2:Sequence><ns2:Sequence dsseqid="sq180" id="sq179"><ns2:sequence>TDPVKAINWNVIPDEPSNDIQSWNKMTPQEQLATMRVFTGLTLLDTIQGTVGAISL---PDAETMHEEAVYTNIAFMESVHAKSYSNIFM-TLASTPQINELQR--MSYYNGDD----PLKKKVASTLLESFLFYGFYLPMY-LSSRALTNTADIIRLIIRDESVHGYYIGYKYQQGVKKLSEAEQEEYKAYLYENEIEYTEDIYDDLGWTEDVKRFLRYNANKALNNLGY</ns2:sequence><ns2:name>1oqu_A</ns2:name></ns2:Sequence><ns2:Sequence dsseqid="sq182" id="sq181"><ns2:sequence>LSRISAINWNKIQDDPSNDIPAWQTLSAAEQQLTIRVFTGLTLLDTIQNIAGAPSL---ADAITPHEEAVLSNISFMEAVHARSYSSIFS-TLCQTKEVDALQR--LAHYVSDE----PLKKKIASVFLESFLFYGFWLPMY-FSSRGLTNTADLIRLIIRDEAVHGYYIGYKYQIALQKLSAIEREELKLFLYDNEIRYTEALYAETGWVNDVKAFLCYNANKALMNLGY</ns2:sequence><ns2:name>1r2f_A</ns2:name></ns2:Sequence><ns2:Sequence dsseqid="sq184" id="sq183"><ns2:sequence>IDRVSAINWNRLQDEPSNDIPSWGTLTAGEKQLTMRVFTGLTMLDTIQGTVGAVSL---PDALTPHEEAVLTNIAFMESVHAKSYSQIFS-TLCSTAEIDDLQR--LQYYRGDE----PLKRKVASTLLESFLFYGFYLPMY-WSSRALTNTADMIRLIIRDEAVHGYYIGYKFQRGLALVDDVTRAELKDYLYDNEVEYTQDLYDEVGLTEDVKKFLRYNANKALMNLGY</ns2:sequence><ns2:name>1uzr_A</ns2:name></ns2:Sequence><ns2:Sequence dsseqid="sq186" id="sq185"><ns2:sequence>FFGQPVNVARYDQQKDSRDRIDYQALPEHEKHIFISNLKYQTLLDSIQGRSPNVAL------LPPELETWVETWAFSETIHSRSYTHIIRNIVNDPSVVFDYDE--HLLGEGTHGKVSLRELKKKLYLCLMSVNARFYVSFAAFAEREMEGNAKIIRLIARDEALHLTGTQHMLNLLRSGADDPEMAEIAEELFVQAAQQEKDWADRGLNKDILCQYVEYITNIRMQAVGL</ns2:sequence><ns2:name>1mxr_A</ns2:name></ns2:Sequence><ns2:Sequence dsseqid="sq188" id="sq187"><ns2:sequence>MTRTRSGSLAAGGLNDTRDRADWEKLSDDERDYATRLCTQFIAGEEAVTEDIQPFMSAMRAEGRLADEMYLTQFAFEEAKHTQVFRMWLDAVGISEDLHRYYRQFYAELPECLNSADSPAAASVTYNIVEGMLALGYYAWHKICVERALPGMQELVRRIGDDERRHMAWGTFTCRRHVAA-DDANWTVFETRLIPLALRLIEEGFALDLSKDDFLQYSTDKGMRRFGTISN</ns2:sequence><ns2:name>3ee4_A</ns2:name></ns2:Sequence><ns2:Sequence dsseqid="sq190" id="sq189"><ns2:sequence>NEDKERTVLFPIKYHDSKDIHDWNNMNENERFFISRVLAFFAASDGIVNENLVENF---TEVQIPEAKSFYGFQIMIENIHSETYSLLIDTYIKDPKESEFIGE--LRWIQDAD--ALFGERLVAFASIEGVFFSSFASIFW-LKKRGMPGLTFSNELICRDEGLHTDFACLLFAHLKNKPDPAIVEKIVTEAVEIEQRYFLDALPVGMNADLMNQYVEFVADRLLVAFGN</ns2:sequence><ns2:name>1jk0_A</ns2:name></ns2:Sequence><ns2:Sequence dsseqid="sq192" id="sq191"><ns2:sequence>RENPRRFVIFPIEYHDSKDIQHWESLKPEERYFISHVLAFFAASDGIVNENLVERF---QEVQITEARCFYGFQIAMENIHSEMYSLLIDTYIKDPKEREFVKK--LRWIGDKE--ATYGERVVAFAAVEGIFFSSFASIFW-LKKRGMPGLTFSNELISRDEGLHCDFACLMFKHLVHKPSEERVREIIINAVRIEQEFLTEALPVGMNCTLMKQYIEFVADRLMLELGF</ns2:sequence><ns2:name>2uw2_A</ns2:name></ns2:Sequence><ns2:Sequence dsseqid="sq194" id="sq193"><ns2:sequence>RENPRRFVVFPIEYHDSKDIQHWEALKPDERHFISHVLAFFAASDGIVNENLVERF---QEVQVTEARCFYGFQIAMENIHSEMYSLLIDTYIKDPKEREYVKK--LRWIGDKE--ATYGERVVAFAAVEGIFFSSFASIFW-LKKRGMPGLTFSNELISRDEGLHCDFACLMFKHLVHKPAEQRVREIITNAVRIEQEFLTEALPVGMNCTLMKQYIEFVADRLMLELGF</ns2:sequence><ns2:name>1w68_A</ns2:name></ns2:Sequence><ns2:Sequence dsseqid="sq196" id="sq195"><ns2:sequence>HDDWNAFRDPDQLVYFNDRGHDQMLTREWVETLARFYTPA-RYLFHALQMGSVYIH------QISTITNCATYETADHLRWLTHTAYRTRELANCYPDVGFFRE-----LIAWD----WGEAFTAIN-TKPAVEELLQQLGSLAQSEGDTLLGLLAQAQAERHRRWSSALVKMALEKEGN-----REVLQKWWEPLADKAIEAYCS-LPDGENAIVEAKSASRYVRQMMGL</ns2:sequence><ns2:name>2inc_B</ns2:name></ns2:Sequence><ns2:Sequence dsseqid="sq198" id="sq197"><ns2:sequence>MEDWCAVSDPRQFYYFFCEKRNLLTLSEETQKQLLRLLVPLRHVELGANMNNAKIA---GDATATTVSQMHIYTGMDRLGIGQYLSRIALMIDGSTG--AAWQP--EDTLVVDD--W-FELTLVQNIIDGMMYPLVYDKMDQWFESQGAEDVSMLTEFMRDWYKESLRWTNAMMKAVAGE-SETNRELLQKWWEPQAYEALKPLAEA--VGIDGLNEARAELSARLKKFEL</ns2:sequence><ns2:name>2inp_C</ns2:name></ns2:Sequence><ns2:Sequence dsseqid="sq200" id="sq199"><ns2:sequence>TVDWFKHRDPLRRWHQYSADGQIRANPTWRDEFINRYWGAFLFNEYGLFNAHSQGA----REALDVTRVSLAFWGFDKIDIAQMIQLERGFLAKIVPGFDEARL-----WQEVF--D-WNESAFSVH--AVYDAL-FGQFVREFFQRLPRFGDNLTPFFINQAQTYFQIAKQGVQDLYYNDDPEFSDYNRTVMRNWTGKWLEPTIADKEEITASLYRVVDDWIEDYASRID</ns2:sequence><ns2:name>1mty_B</ns2:name></ns2:Sequence><ns2:Sequence dsseqid="sq202" id="sq201"><ns2:sequence>-KMANETKEQFKLIALALTRLNAGVVHPKWNETMKVVSNFLEVGEYNAIAATGMLW---DSAQAAEQKNGYLAQVLDEIRHTHQCAYVNYYFAKNGQDPAGWKGFSDGFISGDA-----VECSLNLQVGEACFTNLIVAVTEWAAANGDEITPTVFLSIETDELRHMANGYQTVVSIANDSAKYLNTDLNNAQQKYFTPVLGMLFEGVKTWNRWYEDWGGIWIGRLGKYGV</ns2:sequence><ns2:name>1mty_D</ns2:name></ns2:Sequence><ns2:Sequence dsseqid="sq204" id="sq203"><ns2:sequence>----SYDEPYKTSYPKALERAKIYENSDPGWISTLKSHYGIAVGEYAAVTGEGRMA---RFSKAPGNRNMATFGMMDELRHGQLQLFFPHEYCKKDR--QFAIAFDDIITGRDA-----ISVAIMLTSFETGFTNQFLGLAADAAEAGDYTFANLISSIQTDESRHAQQGGPALQLLIEN---GKREEAQKKAIWRAWRLFAVLTGYSQSFKEFYEWIIGQFERSLIDLGL</ns2:sequence><ns2:name>3dhg_A</ns2:name></ns2:Sequence><ns2:Sequence dsseqid="sq206" id="sq205"><ns2:sequence>LKSPPNLQVTHSMPPLRELRERAKE-IPDDYFVVLVGDMITEEALPTYMSMLNRCDGIKDETGASAWAMWTRAWTAEENRHGDLLNKYLYLSGRVDM---RIEK--IGSGMDIK-SESPYLGFIYTSFQERATFISHANTAKLAQHYGDKNLAHICGSIASDEKRHATAYTKIVEKLAEIDPDTTVIAFADMMRKKITMPAHLMYDGFKHFTAVYCDILEFLVDKWNVERL</ns2:sequence><ns2:name>2uw1_A</ns2:name></ns2:Sequence><ns2:Sequence dsseqid="sq208" id="sq207"><ns2:sequence>LKSPPNLQVTHSMPPLRELRERAKE-IPDDYFVVLVGDMITEEALPTYMSMLNRCDGIKDETGASAWAMWTRAWTAEENRHGDLLNKYLYLSGRVDM---RIEK--IGSGMDIK-SESPYLGFIYTSFQERATFISHANTAKLAQHYGDKNLAHICGSIASDEKRHATAYTKIVEKLAEIDPDTTVIAFADMMRKKITMPAHLMYDGFKHFTAVYCDILEFLVDKWNVERL</ns2:sequence><ns2:name>2uw1_B</ns2:name></ns2:Sequence><ns2:Sequence dsseqid="sq210" id="sq209"><ns2:sequence>PPREVHVQVTHSMPPLRELRERAKE-IPDDYFVVLVGDMITEEALPTYQTMLNTLDGVRDETGATSWAIWTRAWTAEENRHGDLLNKYLYLSGRVDM---RIEK--IGSGMDPR-TESPYLGFIYTSFQERATFISHGNTARQAKEHGDIKLAQICGTIAADEKRHETAYTKIVEKLFEIDPDGTVLAFADMMRKKISMPAHLMYDGFDHFSAVYADILEFLVGRWKVDKL</ns2:sequence><ns2:name>1afr_A</ns2:name></ns2:Sequence><ns2:Sequence dsseqid="sq212" id="sq211"><ns2:sequence>MAQKPVADALTLELEVGENFAFLGGTLPRTITDACEILLILKDNLAGHHR--ELVE---HFILEDWWGRWLGRWTAEEHLHAIALREYLVVTREVDPVA-NRVQ-----GYRAE--YTQVETLVYMAFYERCGAVFCRNLAAIEEPILAGLIDRIARDE-VRHEEFFANLVTHCLDYTRD-------ETIAARAADLDVLGADIEAYLQNVADAKPQLRQLISDRITAWGL</ns2:sequence><ns2:name>1za0_A</ns2:name></ns2:Sequence><ns2:Annotation graph="true" graphType="2" sequenceRef="sq173" graphGroup="-1" graphHeight="40" id="ann431" scoreOnly="false" visible="true" centreColLabels="false" scaleColLabels="false" showAllColLabels="false" belowAlignment="true" calcId="mc_view.PDBChain"><ns2:annotationElement position="24" colour="-9453"><ns2:displayCharacter></ns2:displayCharacter><ns2:description></ns2:description><ns2:value>60.47</ns2:value></ns2:annotationElement><ns2:annotationElement position="25" colour="-33467"><ns2:displayCharacter></ns2:displayCharacter><ns2:description></ns2:description><ns2:value>41.26</ns2:value></ns2:annotationElement><ns2:annotationElement position="26" colour="-33467"><ns2:displayCharacter></ns2:displayCharacter><ns2:description></ns2:description><ns2:value>34.62</ns2:value></ns2:annotationElement><ns2:annotationElement position="27" colour="-33467"><ns2:displayCharacter></ns2:displayCharacter><ns2:description></ns2:description><ns2:value>44.5</ns2:value></ns2:annotationElement><ns2:annotationElement position="28" colour="-33467"><ns2:displayCharacter></ns2:displayCharacter><ns2:description></ns2:description><ns2:value>46.23</ns2:value></ns2:annotationElement><ns2:annotationElement position="29" colour="-33467"><ns2:displayCharacter></ns2:displayCharacter><ns2:description></ns2:description><ns2:value>37.34</ns2:value></ns2:annotationElement><ns2:annotationElement position="30" colour="-33467"><ns2:displayCharacter></ns2:displayCharacter><ns2:description></ns2:description><ns2:value>31.9</ns2:value></ns2:annotationElement><ns2:annotationElement position="31" colour="-33467"><ns2:displayCharacter></ns2:displayCharacter><ns2:description></ns2:description><ns2:value>33.62</ns2:value></ns2:annotationElement><ns2:annotationElement position="32" colour="-33467"><ns2:displayCharacter></ns2:displayCharacter><ns2:description></ns2:description><ns2:value>24.93</ns2:value></ns2:annotationElement><ns2:annotationElement position="33" colour="-33467"><ns2:displayCharacter></ns2:displayCharacter><ns2:description></ns2:description><ns2:value>23.59</ns2:value></ns2:annotationElement><ns2:annotationElement position="34" colour="-33467"><ns2:displayCharacter></ns2:displayCharacter><ns2:description></ns2:description><ns2:value>23.76</ns2:value></ns2:annotationElement><ns2:annotationElement position="35" colour="-33467"><ns2:displayCharacter></ns2:displayCharacter><ns2:description></ns2:description><ns2:value>28.25</ns2:value></ns2:annotationElement><ns2:annotationElement position="36" colour="-33467"><ns2:displayCharacter></ns2:displayCharacter><ns2:description></ns2:description><ns2:value>22.42</ns2:value></ns2:annotationElement><ns2:annotationElement position="37" colour="-33467"><ns2:displayCharacter></ns2:displayCharacter><ns2:description></ns2:description><ns2:value>23.74</ns2:value></ns2:annotationElement><ns2:annotationElement position="38" colour="-33467"><ns2:displayCharacter></ns2:displayCharacter><ns2:description></ns2:description><ns2:value>28.11</ns2:value></ns2:annotationElement><ns2:annotationElement position="39" colour="-33467"><ns2:displayCharacter></ns2:displayCharacter><ns2:description></ns2:description><ns2:value>27.01</ns2:value></ns2:annotationElement><ns2:annotationElement position="40" colour="-33467"><ns2:displayCharacter></ns2:displayCharacter><ns2:description></ns2:description><ns2:value>29.03</ns2:value></ns2:annotationElement><ns2:annotationElement position="41" colour="-33467"><ns2:displayCharacter></ns2:displayCharacter><ns2:description></ns2:description><ns2:value>27.54</ns2:value></ns2:annotationElement><ns2:annotationElement position="42" colour="-33467"><ns2:displayCharacter></ns2:displayCharacter><ns2:description></ns2:description><ns2:value>22.94</ns2:value></ns2:annotationElement><ns2:annotationElement position="43" colour="-33467"><ns2:displayCharacter></ns2:displayCharacter><ns2:description></ns2:description><ns2:value>22.99</ns2:value></ns2:annotationElement><ns2:annotationElement position="44" colour="-33467"><ns2:displayCharacter></ns2:displayCharacter><ns2:description></ns2:description><ns2:value>23.95</ns2:value></ns2:annotationElement><ns2:annotationElement position="45" colour="-33467"><ns2:displayCharacter></ns2:displayCharacter><ns2:description></ns2:description><ns2:value>24.76</ns2:value></ns2:annotationElement><ns2:annotationElement position="46" colour="-33467"><ns2:displayCharacter></ns2:displayCharacter><ns2:description></ns2:description><ns2:value>25.16</ns2:value></ns2:annotationElement><ns2:annotationElement position="47" colour="-33467"><ns2:displayCharacter></ns2:displayCharacter><ns2:description></ns2:description><ns2:value>24.67</ns2:value></ns2:annotationElement><ns2:annotationElement position="48" colour="-33467"><ns2:displayCharacter></ns2:displayCharacter><ns2:description></ns2:description><ns2:value>24.19</ns2:value></ns2:annotationElement><ns2:annotationElement position="49" colour="-33467"><ns2:displayCharacter></ns2:displayCharacter><ns2:description></ns2:description><ns2:value>21.9</ns2:value></ns2:annotationElement><ns2:annotationElement position="50" colour="-33467"><ns2:displayCharacter></ns2:displayCharacter><ns2:description></ns2:description><ns2:value>23.97</ns2:value></ns2:annotationElement><ns2:annotationElement position="51" colour="-33467"><ns2:displayCharacter></ns2:displayCharacter><ns2:description></ns2:description><ns2:value>21.46</ns2:value></ns2:annotationElement><ns2:annotationElement position="52" colour="-33467"><ns2:displayCharacter></ns2:displayCharacter><ns2:description></ns2:description><ns2:value>24.9</ns2:value></ns2:annotationElement><ns2:annotationElement position="53" colour="-33467"><ns2:displayCharacter></ns2:displayCharacter><ns2:description></ns2:description><ns2:value>26.43</ns2:value></ns2:annotationElement><ns2:annotationElement position="54" colour="-33467"><ns2:displayCharacter></ns2:displayCharacter><ns2:description></ns2:description><ns2:value>26.04</ns2:value></ns2:annotationElement><ns2:annotationElement position="55" colour="-33467"><ns2:displayCharacter></ns2:displayCharacter><ns2:description></ns2:description><ns2:value>27.96</ns2:value></ns2:annotationElement><ns2:annotationElement position="60" colour="-33467"><ns2:displayCharacter></ns2:displayCharacter><ns2:description></ns2:description><ns2:value>28.56</ns2:value></ns2:annotationElement><ns2:annotationElement position="61" colour="-33467"><ns2:displayCharacter></ns2:displayCharacter><ns2:description></ns2:description><ns2:value>30.64</ns2:value></ns2:annotationElement><ns2:annotationElement position="62" colour="-33467"><ns2:displayCharacter></ns2:displayCharacter><ns2:description></ns2:description><ns2:value>30.93</ns2:value></ns2:annotationElement><ns2:annotationElement position="63" colour="-33467"><ns2:displayCharacter></ns2:displayCharacter><ns2:description></ns2:description><ns2:value>30.59</ns2:value></ns2:annotationElement><ns2:annotationElement position="64" colour="-33467"><ns2:displayCharacter></ns2:displayCharacter><ns2:description></ns2:description><ns2:value>41.9</ns2:value></ns2:annotationElement><ns2:annotationElement position="65" colour="-33467"><ns2:displayCharacter></ns2:displayCharacter><ns2:description></ns2:description><ns2:value>29.52</ns2:value></ns2:annotationElement><ns2:annotationElement position="66" colour="-33467"><ns2:displayCharacter></ns2:displayCharacter><ns2:description></ns2:description><ns2:value>21.89</ns2:value></ns2:annotationElement><ns2:annotationElement position="67" colour="-33467"><ns2:displayCharacter></ns2:displayCharacter><ns2:description></ns2:description><ns2:value>21.48</ns2:value></ns2:annotationElement><ns2:annotationElement position="68" colour="-33467"><ns2:displayCharacter></ns2:displayCharacter><ns2:description></ns2:description><ns2:value>25.87</ns2:value></ns2:annotationElement><ns2:annotationElement position="69" colour="-33467"><ns2:displayCharacter></ns2:displayCharacter><ns2:description></ns2:description><ns2:value>21.8</ns2:value></ns2:annotationElement><ns2:annotationElement position="70" colour="-33467"><ns2:displayCharacter></ns2:displayCharacter><ns2:description></ns2:description><ns2:value>22.47</ns2:value></ns2:annotationElement><ns2:annotationElement position="71" colour="-33467"><ns2:displayCharacter></ns2:displayCharacter><ns2:description></ns2:description><ns2:value>21.18</ns2:value></ns2:annotationElement><ns2:annotationElement position="72" colour="-33467"><ns2:displayCharacter></ns2:displayCharacter><ns2:description></ns2:description><ns2:value>21.83</ns2:value></ns2:annotationElement><ns2:annotationElement position="73" colour="-33467"><ns2:displayCharacter></ns2:displayCharacter><ns2:description></ns2:description><ns2:value>22.23</ns2:value></ns2:annotationElement><ns2:annotationElement position="74" colour="-33467"><ns2:displayCharacter></ns2:displayCharacter><ns2:description></ns2:description><ns2:value>25.22</ns2:value></ns2:annotationElement><ns2:annotationElement position="75" colour="-33467"><ns2:displayCharacter></ns2:displayCharacter><ns2:description></ns2:description><ns2:value>31.75</ns2:value></ns2:annotationElement><ns2:annotationElement position="76" colour="-33467"><ns2:displayCharacter></ns2:displayCharacter><ns2:description></ns2:description><ns2:value>30.68</ns2:value></ns2:annotationElement><ns2:annotationElement position="77" colour="-33467"><ns2:displayCharacter></ns2:displayCharacter><ns2:description></ns2:description><ns2:value>28.32</ns2:value></ns2:annotationElement><ns2:annotationElement position="78" colour="-33467"><ns2:displayCharacter></ns2:displayCharacter><ns2:description></ns2:description><ns2:value>24.76</ns2:value></ns2:annotationElement><ns2:annotationElement position="79" colour="-33467"><ns2:displayCharacter></ns2:displayCharacter><ns2:description></ns2:description><ns2:value>26.51</ns2:value></ns2:annotationElement><ns2:annotationElement position="80" colour="-33467"><ns2:displayCharacter></ns2:displayCharacter><ns2:description></ns2:description><ns2:value>26.57</ns2:value></ns2:annotationElement><ns2:annotationElement position="81" colour="-33467"><ns2:displayCharacter></ns2:displayCharacter><ns2:description></ns2:description><ns2:value>21.74</ns2:value></ns2:annotationElement><ns2:annotationElement position="82" colour="-33467"><ns2:displayCharacter></ns2:displayCharacter><ns2:description></ns2:description><ns2:value>22.28</ns2:value></ns2:annotationElement><ns2:annotationElement position="83" colour="-33467"><ns2:displayCharacter></ns2:displayCharacter><ns2:description></ns2:description><ns2:value>22.34</ns2:value></ns2:annotationElement><ns2:annotationElement position="84" colour="-33467"><ns2:displayCharacter></ns2:displayCharacter><ns2:description></ns2:description><ns2:value>23.18</ns2:value></ns2:annotationElement><ns2:annotationElement position="85" colour="-33467"><ns2:displayCharacter></ns2:displayCharacter><ns2:description></ns2:description><ns2:value>22.7</ns2:value></ns2:annotationElement><ns2:annotationElement position="86" colour="-33467"><ns2:displayCharacter></ns2:displayCharacter><ns2:description></ns2:description><ns2:value>23.09</ns2:value></ns2:annotationElement><ns2:annotationElement position="87" colour="-33467"><ns2:displayCharacter></ns2:displayCharacter><ns2:description></ns2:description><ns2:value>26.32</ns2:value></ns2:annotationElement><ns2:annotationElement position="88" colour="-33467"><ns2:displayCharacter></ns2:displayCharacter><ns2:description></ns2:description><ns2:value>22.51</ns2:value></ns2:annotationElement><ns2:annotationElement position="89" colour="-33467"><ns2:displayCharacter></ns2:displayCharacter><ns2:description></ns2:description><ns2:value>25.84</ns2:value></ns2:annotationElement><ns2:annotationElement position="90" colour="-33467"><ns2:displayCharacter></ns2:displayCharacter><ns2:description></ns2:description><ns2:value>28.44</ns2:value></ns2:annotationElement><ns2:annotationElement position="91" colour="-33467"><ns2:displayCharacter></ns2:displayCharacter><ns2:description></ns2:description><ns2:value>27.03</ns2:value></ns2:annotationElement><ns2:annotationElement position="92" colour="-33467"><ns2:displayCharacter></ns2:displayCharacter><ns2:description></ns2:description><ns2:value>29.63</ns2:value></ns2:annotationElement><ns2:annotationElement position="93" colour="-33467"><ns2:displayCharacter></ns2:displayCharacter><ns2:description></ns2:description><ns2:value>27.33</ns2:value></ns2:annotationElement><ns2:annotationElement position="94" colour="-33467"><ns2:displayCharacter></ns2:displayCharacter><ns2:description></ns2:description><ns2:value>29.39</ns2:value></ns2:annotationElement><ns2:annotationElement position="95" colour="-33467"><ns2:displayCharacter></ns2:displayCharacter><ns2:description></ns2:description><ns2:value>28.03</ns2:value></ns2:annotationElement><ns2:annotationElement position="96" colour="-33467"><ns2:displayCharacter></ns2:displayCharacter><ns2:description></ns2:description><ns2:value>34.4</ns2:value></ns2:annotationElement><ns2:annotationElement position="97" colour="-33467"><ns2:displayCharacter></ns2:displayCharacter><ns2:description></ns2:description><ns2:value>25.41</ns2:value></ns2:annotationElement><ns2:annotationElement position="98" colour="-33467"><ns2:displayCharacter></ns2:displayCharacter><ns2:description></ns2:description><ns2:value>32.18</ns2:value></ns2:annotationElement><ns2:annotationElement position="108" colour="-33467"><ns2:displayCharacter></ns2:displayCharacter><ns2:description></ns2:description><ns2:value>35.88</ns2:value></ns2:annotationElement><ns2:annotationElement position="109" colour="-33467"><ns2:displayCharacter></ns2:displayCharacter><ns2:description></ns2:description><ns2:value>32.18</ns2:value></ns2:annotationElement><ns2:annotationElement position="110" colour="-33467"><ns2:displayCharacter></ns2:displayCharacter><ns2:description></ns2:description><ns2:value>28.42</ns2:value></ns2:annotationElement><ns2:annotationElement position="111" colour="-33467"><ns2:displayCharacter></ns2:displayCharacter><ns2:description></ns2:description><ns2:value>23.21</ns2:value></ns2:annotationElement><ns2:annotationElement position="112" colour="-33467"><ns2:displayCharacter></ns2:displayCharacter><ns2:description></ns2:description><ns2:value>23.5</ns2:value></ns2:annotationElement><ns2:annotationElement position="113" colour="-33467"><ns2:displayCharacter></ns2:displayCharacter><ns2:description></ns2:description><ns2:value>22.82</ns2:value></ns2:annotationElement><ns2:annotationElement position="114" colour="-33467"><ns2:displayCharacter></ns2:displayCharacter><ns2:description></ns2:description><ns2:value>34.32</ns2:value></ns2:annotationElement><ns2:annotationElement position="115" colour="-33467"><ns2:displayCharacter></ns2:displayCharacter><ns2:description></ns2:description><ns2:value>32.29</ns2:value></ns2:annotationElement><ns2:annotationElement position="116" colour="-33467"><ns2:displayCharacter></ns2:displayCharacter><ns2:description></ns2:description><ns2:value>38.79</ns2:value></ns2:annotationElement><ns2:annotationElement position="117" colour="-33467"><ns2:displayCharacter></ns2:displayCharacter><ns2:description></ns2:description><ns2:value>33.17</ns2:value></ns2:annotationElement><ns2:annotationElement position="118" colour="-33467"><ns2:displayCharacter></ns2:displayCharacter><ns2:description></ns2:description><ns2:value>31.26</ns2:value></ns2:annotationElement><ns2:annotationElement position="119" colour="-33467"><ns2:displayCharacter></ns2:displayCharacter><ns2:description></ns2:description><ns2:value>30.27</ns2:value></ns2:annotationElement><ns2:annotationElement position="120" colour="-33467"><ns2:displayCharacter></ns2:displayCharacter><ns2:description></ns2:description><ns2:value>32.63</ns2:value></ns2:annotationElement><ns2:annotationElement position="121" colour="-33467"><ns2:displayCharacter></ns2:displayCharacter><ns2:description></ns2:description><ns2:value>27.69</ns2:value></ns2:annotationElement><ns2:annotationElement position="122" colour="-33467"><ns2:displayCharacter></ns2:displayCharacter><ns2:description></ns2:description><ns2:value>23.93</ns2:value></ns2:annotationElement><ns2:annotationElement position="123" colour="-33467"><ns2:displayCharacter></ns2:displayCharacter><ns2:description></ns2:description><ns2:value>24.91</ns2:value></ns2:annotationElement><ns2:annotationElement position="124" colour="-33467"><ns2:displayCharacter></ns2:displayCharacter><ns2:description></ns2:description><ns2:value>25.1</ns2:value></ns2:annotationElement><ns2:annotationElement position="125" colour="-33467"><ns2:displayCharacter></ns2:displayCharacter><ns2:description></ns2:description><ns2:value>26.54</ns2:value></ns2:annotationElement><ns2:annotationElement position="126" colour="-33467"><ns2:displayCharacter></ns2:displayCharacter><ns2:description></ns2:description><ns2:value>29.59</ns2:value></ns2:annotationElement><ns2:annotationElement position="127" colour="-33467"><ns2:displayCharacter></ns2:displayCharacter><ns2:description></ns2:description><ns2:value>38.85</ns2:value></ns2:annotationElement><ns2:annotationElement position="128" colour="-33467"><ns2:displayCharacter></ns2:displayCharacter><ns2:description></ns2:description><ns2:value>31.89</ns2:value></ns2:annotationElement><ns2:annotationElement position="129" colour="-33467"><ns2:displayCharacter></ns2:displayCharacter><ns2:description></ns2:description><ns2:value>32.77</ns2:value></ns2:annotationElement><ns2:annotationElement position="130" colour="-33467"><ns2:displayCharacter></ns2:displayCharacter><ns2:description></ns2:description><ns2:value>30.19</ns2:value></ns2:annotationElement><ns2:annotationElement position="131" colour="-33467"><ns2:displayCharacter></ns2:displayCharacter><ns2:description></ns2:description><ns2:value>28.86</ns2:value></ns2:annotationElement><ns2:annotationElement position="132" colour="-33467"><ns2:displayCharacter></ns2:displayCharacter><ns2:description></ns2:description><ns2:value>24.64</ns2:value></ns2:annotationElement><ns2:annotationElement position="133" colour="-33467"><ns2:displayCharacter></ns2:displayCharacter><ns2:description></ns2:description><ns2:value>30.4</ns2:value></ns2:annotationElement><ns2:annotationElement position="134" colour="-33467"><ns2:displayCharacter></ns2:displayCharacter><ns2:description></ns2:description><ns2:value>38.19</ns2:value></ns2:annotationElement><ns2:annotationElement position="135" colour="-33467"><ns2:displayCharacter></ns2:displayCharacter><ns2:description></ns2:description><ns2:value>33.15</ns2:value></ns2:annotationElement><ns2:annotationElement position="136" colour="-33467"><ns2:displayCharacter></ns2:displayCharacter><ns2:description></ns2:description><ns2:value>26.07</ns2:value></ns2:annotationElement><ns2:annotationElement position="137" colour="-33467"><ns2:displayCharacter></ns2:displayCharacter><ns2:description></ns2:description><ns2:value>24.75</ns2:value></ns2:annotationElement><ns2:annotationElement position="138" colour="-33467"><ns2:displayCharacter></ns2:displayCharacter><ns2:description></ns2:description><ns2:value>27.13</ns2:value></ns2:annotationElement><ns2:annotationElement position="139" colour="-33467"><ns2:displayCharacter></ns2:displayCharacter><ns2:description></ns2:description><ns2:value>26.7</ns2:value></ns2:annotationElement><ns2:annotationElement position="140" colour="-33467"><ns2:displayCharacter></ns2:displayCharacter><ns2:description></ns2:description><ns2:value>29.79</ns2:value></ns2:annotationElement><ns2:annotationElement position="141" colour="-33467"><ns2:displayCharacter></ns2:displayCharacter><ns2:description></ns2:description><ns2:value>30.35</ns2:value></ns2:annotationElement><ns2:annotationElement position="142" colour="-33467"><ns2:displayCharacter></ns2:displayCharacter><ns2:description></ns2:description><ns2:value>28.5</ns2:value></ns2:annotationElement><ns2:annotationElement position="143" colour="-33467"><ns2:displayCharacter></ns2:displayCharacter><ns2:description></ns2:description><ns2:value>28.42</ns2:value></ns2:annotationElement><ns2:annotationElement position="144" colour="-33467"><ns2:displayCharacter></ns2:displayCharacter><ns2:description></ns2:description><ns2:value>34.75</ns2:value></ns2:annotationElement><ns2:annotationElement position="145" colour="-33467"><ns2:displayCharacter></ns2:displayCharacter><ns2:description></ns2:description><ns2:value>41.56</ns2:value></ns2:annotationElement><ns2:annotationElement position="146" colour="-33467"><ns2:displayCharacter></ns2:displayCharacter><ns2:description></ns2:description><ns2:value>39.27</ns2:value></ns2:annotationElement><ns2:annotationElement position="147" colour="-33467"><ns2:displayCharacter></ns2:displayCharacter><ns2:description></ns2:description><ns2:value>40.68</ns2:value></ns2:annotationElement><ns2:annotationElement position="148" colour="-33467"><ns2:displayCharacter></ns2:displayCharacter><ns2:description></ns2:description><ns2:value>33.35</ns2:value></ns2:annotationElement><ns2:annotationElement position="149" colour="-33467"><ns2:displayCharacter></ns2:displayCharacter><ns2:description></ns2:description><ns2:value>33.35</ns2:value></ns2:annotationElement><ns2:annotationElement position="150" colour="-33467"><ns2:displayCharacter></ns2:displayCharacter><ns2:description></ns2:description><ns2:value>27.13</ns2:value></ns2:annotationElement><ns2:annotationElement position="151" colour="-33467"><ns2:displayCharacter></ns2:displayCharacter><ns2:description></ns2:description><ns2:value>22.95</ns2:value></ns2:annotationElement><ns2:annotationElement position="152" colour="-33467"><ns2:displayCharacter></ns2:displayCharacter><ns2:description></ns2:description><ns2:value>23.51</ns2:value></ns2:annotationElement><ns2:annotationElement position="153" colour="-33467"><ns2:displayCharacter></ns2:displayCharacter><ns2:description></ns2:description><ns2:value>25.43</ns2:value></ns2:annotationElement><ns2:annotationElement position="154" colour="-33467"><ns2:displayCharacter></ns2:displayCharacter><ns2:description></ns2:description><ns2:value>27.77</ns2:value></ns2:annotationElement><ns2:annotationElement position="155" colour="-33467"><ns2:displayCharacter></ns2:displayCharacter><ns2:description></ns2:description><ns2:value>22.18</ns2:value></ns2:annotationElement><ns2:annotationElement position="156" colour="-33467"><ns2:displayCharacter></ns2:displayCharacter><ns2:description></ns2:description><ns2:value>24.07</ns2:value></ns2:annotationElement><ns2:annotationElement position="157" colour="-33467"><ns2:displayCharacter></ns2:displayCharacter><ns2:description></ns2:description><ns2:value>24.63</ns2:value></ns2:annotationElement><ns2:annotationElement position="158" colour="-33467"><ns2:displayCharacter></ns2:displayCharacter><ns2:description></ns2:description><ns2:value>23.73</ns2:value></ns2:annotationElement><ns2:annotationElement position="159" colour="-33467"><ns2:displayCharacter></ns2:displayCharacter><ns2:description></ns2:description><ns2:value>21.32</ns2:value></ns2:annotationElement><ns2:annotationElement position="160" colour="-33467"><ns2:displayCharacter></ns2:displayCharacter><ns2:description></ns2:description><ns2:value>26.58</ns2:value></ns2:annotationElement><ns2:annotationElement position="161" colour="-33467"><ns2:displayCharacter></ns2:displayCharacter><ns2:description></ns2:description><ns2:value>29.6</ns2:value></ns2:annotationElement><ns2:annotationElement position="162" colour="-33467"><ns2:displayCharacter></ns2:displayCharacter><ns2:description></ns2:description><ns2:value>30.15</ns2:value></ns2:annotationElement><ns2:annotationElement position="163" colour="-33467"><ns2:displayCharacter></ns2:displayCharacter><ns2:description></ns2:description><ns2:value>27.43</ns2:value></ns2:annotationElement><ns2:annotationElement position="164" colour="-33467"><ns2:displayCharacter></ns2:displayCharacter><ns2:description></ns2:description><ns2:value>32.91</ns2:value></ns2:annotationElement><ns2:annotationElement position="165" colour="-33467"><ns2:displayCharacter></ns2:displayCharacter><ns2:description></ns2:description><ns2:value>33.94</ns2:value></ns2:annotationElement><ns2:annotationElement position="166" colour="-33467"><ns2:displayCharacter></ns2:displayCharacter><ns2:description></ns2:description><ns2:value>26.92</ns2:value></ns2:annotationElement><ns2:annotationElement position="167" colour="-33467"><ns2:displayCharacter></ns2:displayCharacter><ns2:description></ns2:description><ns2:value>20.88</ns2:value></ns2:annotationElement><ns2:annotationElement position="168" colour="-33467"><ns2:displayCharacter></ns2:displayCharacter><ns2:description></ns2:description><ns2:value>27.02</ns2:value></ns2:annotationElement><ns2:annotationElement position="169" colour="-33467"><ns2:displayCharacter></ns2:displayCharacter><ns2:description></ns2:description><ns2:value>21.9</ns2:value></ns2:annotationElement><ns2:annotationElement position="170" colour="-33467"><ns2:displayCharacter></ns2:displayCharacter><ns2:description></ns2:description><ns2:value>27.9</ns2:value></ns2:annotationElement><ns2:annotationElement position="171" colour="-33467"><ns2:displayCharacter></ns2:displayCharacter><ns2:description></ns2:description><ns2:value>30.07</ns2:value></ns2:annotationElement><ns2:annotationElement position="172" colour="-33467"><ns2:displayCharacter></ns2:displayCharacter><ns2:description></ns2:description><ns2:value>23.62</ns2:value></ns2:annotationElement><ns2:annotationElement position="173" colour="-33467"><ns2:displayCharacter></ns2:displayCharacter><ns2:description></ns2:description><ns2:value>25.77</ns2:value></ns2:annotationElement><ns2:annotationElement position="174" colour="-33467"><ns2:displayCharacter></ns2:displayCharacter><ns2:description></ns2:description><ns2:value>30.95</ns2:value></ns2:annotationElement><ns2:annotationElement position="175" colour="-33467"><ns2:displayCharacter></ns2:displayCharacter><ns2:description></ns2:description><ns2:value>30.42</ns2:value></ns2:annotationElement><ns2:annotationElement position="176" colour="-33467"><ns2:displayCharacter></ns2:displayCharacter><ns2:description></ns2:description><ns2:value>31.89</ns2:value></ns2:annotationElement><ns2:annotationElement position="177" colour="-33467"><ns2:displayCharacter></ns2:displayCharacter><ns2:description></ns2:description><ns2:value>45.41</ns2:value></ns2:annotationElement><ns2:annotationElement position="178" colour="-9453"><ns2:displayCharacter></ns2:displayCharacter><ns2:description></ns2:description><ns2:value>56.69</ns2:value></ns2:annotationElement><ns2:annotationElement position="179" colour="-9453"><ns2:displayCharacter></ns2:displayCharacter><ns2:description></ns2:description><ns2:value>61.99</ns2:value></ns2:annotationElement><ns2:annotationElement position="182" colour="-10105869"><ns2:displayCharacter></ns2:displayCharacter><ns2:description></ns2:description><ns2:value>70.81</ns2:value></ns2:annotationElement><ns2:annotationElement position="183" colour="-10105869"><ns2:displayCharacter></ns2:displayCharacter><ns2:description></ns2:description><ns2:value>77.28</ns2:value></ns2:annotationElement><ns2:annotationElement position="184" colour="-9453"><ns2:displayCharacter></ns2:displayCharacter><ns2:description></ns2:description><ns2:value>66.21</ns2:value></ns2:annotationElement><ns2:annotationElement position="185" colour="-9453"><ns2:displayCharacter></ns2:displayCharacter><ns2:description></ns2:description><ns2:value>54.3</ns2:value></ns2:annotationElement><ns2:annotationElement position="186" colour="-33467"><ns2:displayCharacter></ns2:displayCharacter><ns2:description></ns2:description><ns2:value>48.55</ns2:value></ns2:annotationElement><ns2:annotationElement position="187" colour="-33467"><ns2:displayCharacter></ns2:displayCharacter><ns2:description></ns2:description><ns2:value>45.94</ns2:value></ns2:annotationElement><ns2:annotationElement position="188" colour="-33467"><ns2:displayCharacter></ns2:displayCharacter><ns2:description></ns2:description><ns2:value>37.01</ns2:value></ns2:annotationElement><ns2:annotationElement position="189" colour="-33467"><ns2:displayCharacter></ns2:displayCharacter><ns2:description></ns2:description><ns2:value>41.01</ns2:value></ns2:annotationElement><ns2:annotationElement position="190" colour="-33467"><ns2:displayCharacter></ns2:displayCharacter><ns2:description></ns2:description><ns2:value>39.11</ns2:value></ns2:annotationElement><ns2:annotationElement position="191" colour="-33467"><ns2:displayCharacter></ns2:displayCharacter><ns2:description></ns2:description><ns2:value>34.05</ns2:value></ns2:annotationElement><ns2:annotationElement position="192" colour="-33467"><ns2:displayCharacter></ns2:displayCharacter><ns2:description></ns2:description><ns2:value>33.81</ns2:value></ns2:annotationElement><ns2:annotationElement position="193" colour="-33467"><ns2:displayCharacter></ns2:displayCharacter><ns2:description></ns2:description><ns2:value>35.56</ns2:value></ns2:annotationElement><ns2:annotationElement position="194" colour="-33467"><ns2:displayCharacter></ns2:displayCharacter><ns2:description></ns2:description><ns2:value>39.3</ns2:value></ns2:annotationElement><ns2:annotationElement position="195" colour="-33467"><ns2:displayCharacter></ns2:displayCharacter><ns2:description></ns2:description><ns2:value>33.56</ns2:value></ns2:annotationElement><ns2:annotationElement position="196" colour="-33467"><ns2:displayCharacter></ns2:displayCharacter><ns2:description></ns2:description><ns2:value>35.91</ns2:value></ns2:annotationElement><ns2:annotationElement position="197" colour="-33467"><ns2:displayCharacter></ns2:displayCharacter><ns2:description></ns2:description><ns2:value>38.15</ns2:value></ns2:annotationElement><ns2:annotationElement position="198" colour="-33467"><ns2:displayCharacter></ns2:displayCharacter><ns2:description></ns2:description><ns2:value>40.44</ns2:value></ns2:annotationElement><ns2:annotationElement position="199" colour="-33467"><ns2:displayCharacter></ns2:displayCharacter><ns2:description></ns2:description><ns2:value>45.92</ns2:value></ns2:annotationElement><ns2:annotationElement position="200" colour="-33467"><ns2:displayCharacter></ns2:displayCharacter><ns2:description></ns2:description><ns2:value>47.63</ns2:value></ns2:annotationElement><ns2:annotationElement position="201" colour="-9453"><ns2:displayCharacter></ns2:displayCharacter><ns2:description></ns2:description><ns2:value>60.64</ns2:value></ns2:annotationElement><ns2:annotationElement position="202" colour="-9453"><ns2:displayCharacter></ns2:displayCharacter><ns2:description></ns2:description><ns2:value>68.46</ns2:value></ns2:annotationElement><ns2:annotationElement position="203" colour="-10105869"><ns2:displayCharacter></ns2:displayCharacter><ns2:description></ns2:description><ns2:value>70.55</ns2:value></ns2:annotationElement><ns2:annotationElement position="204" colour="-10105869"><ns2:displayCharacter></ns2:displayCharacter><ns2:description></ns2:description><ns2:value>70.94</ns2:value></ns2:annotationElement><ns2:label>Alphafold Reliability</ns2:label><ns2:description>Alphafold Reliability for 2jd7_aA</ns2:description></ns2:Annotation><ns2:Annotation graph="false" sequenceRef="sq173" graphHeight="40" id="ann432" scoreOnly="false" visible="true" centreColLabels="false" scaleColLabels="false" showAllColLabels="false" belowAlignment="true" calcId="jalview.ext.jmol.JmolParser"><ns2:annotationElement position="27" colour="-16777216"><ns2:displayCharacter></ns2:displayCharacter><ns2:description></ns2:description><ns2:secondaryStructure>H</ns2:secondaryStructure><ns2:value>0.0</ns2:value></ns2:annotationElement><ns2:annotationElement position="28" colour="-16777216"><ns2:displayCharacter></ns2:displayCharacter><ns2:description></ns2:description><ns2:secondaryStructure>H</ns2:secondaryStructure><ns2:value>0.0</ns2:value></ns2:annotationElement><ns2:annotationElement position="29" colour="-16777216"><ns2:displayCharacter></ns2:displayCharacter><ns2:description></ns2:description><ns2:secondaryStructure>H</ns2:secondaryStructure><ns2:value>0.0</ns2:value></ns2:annotationElement><ns2:annotationElement position="30" colour="-16777216"><ns2:displayCharacter></ns2:displayCharacter><ns2:description></ns2:description><ns2:secondaryStructure>H</ns2:secondaryStructure><ns2:value>0.0</ns2:value></ns2:annotationElement><ns2:annotationElement position="31" colour="-16777216"><ns2:displayCharacter></ns2:displayCharacter><ns2:description></ns2:description><ns2:secondaryStructure>H</ns2:secondaryStructure><ns2:value>0.0</ns2:value></ns2:annotationElement><ns2:annotationElement position="32" colour="-16777216"><ns2:displayCharacter></ns2:displayCharacter><ns2:description></ns2:description><ns2:secondaryStructure>H</ns2:secondaryStructure><ns2:value>0.0</ns2:value></ns2:annotationElement><ns2:annotationElement position="33" colour="-16777216"><ns2:displayCharacter></ns2:displayCharacter><ns2:description></ns2:description><ns2:secondaryStructure>H</ns2:secondaryStructure><ns2:value>0.0</ns2:value></ns2:annotationElement><ns2:annotationElement position="34" colour="-16777216"><ns2:displayCharacter></ns2:displayCharacter><ns2:description></ns2:description><ns2:secondaryStructure>H</ns2:secondaryStructure><ns2:value>0.0</ns2:value></ns2:annotationElement><ns2:annotationElement position="35" colour="-16777216"><ns2:displayCharacter></ns2:displayCharacter><ns2:description></ns2:description><ns2:secondaryStructure>H</ns2:secondaryStructure><ns2:value>0.0</ns2:value></ns2:annotationElement><ns2:annotationElement position="36" colour="-16777216"><ns2:displayCharacter></ns2:displayCharacter><ns2:description></ns2:description><ns2:secondaryStructure>H</ns2:secondaryStructure><ns2:value>0.0</ns2:value></ns2:annotationElement><ns2:annotationElement position="37" colour="-16777216"><ns2:displayCharacter></ns2:displayCharacter><ns2:description></ns2:description><ns2:secondaryStructure>H</ns2:secondaryStructure><ns2:value>0.0</ns2:value></ns2:annotationElement><ns2:annotationElement position="38" colour="-16777216"><ns2:displayCharacter></ns2:displayCharacter><ns2:description></ns2:description><ns2:secondaryStructure>H</ns2:secondaryStructure><ns2:value>0.0</ns2:value></ns2:annotationElement><ns2:annotationElement position="39" colour="-16777216"><ns2:displayCharacter></ns2:displayCharacter><ns2:description></ns2:description><ns2:secondaryStructure>H</ns2:secondaryStructure><ns2:value>0.0</ns2:value></ns2:annotationElement><ns2:annotationElement position="40" colour="-16777216"><ns2:displayCharacter></ns2:displayCharacter><ns2:description></ns2:description><ns2:secondaryStructure>H</ns2:secondaryStructure><ns2:value>0.0</ns2:value></ns2:annotationElement><ns2:annotationElement position="41" colour="-16777216"><ns2:displayCharacter></ns2:displayCharacter><ns2:description></ns2:description><ns2:secondaryStructure>H</ns2:secondaryStructure><ns2:value>0.0</ns2:value></ns2:annotationElement><ns2:annotationElement position="42" colour="-16777216"><ns2:displayCharacter></ns2:displayCharacter><ns2:description></ns2:description><ns2:secondaryStructure>H</ns2:secondaryStructure><ns2:value>0.0</ns2:value></ns2:annotationElement><ns2:annotationElement position="43" colour="-16777216"><ns2:displayCharacter></ns2:displayCharacter><ns2:description></ns2:description><ns2:secondaryStructure>H</ns2:secondaryStructure><ns2:value>0.0</ns2:value></ns2:annotationElement><ns2:annotationElement position="44" colour="-16777216"><ns2:displayCharacter></ns2:displayCharacter><ns2:description></ns2:description><ns2:secondaryStructure>H</ns2:secondaryStructure><ns2:value>0.0</ns2:value></ns2:annotationElement><ns2:annotationElement position="45" colour="-16777216"><ns2:displayCharacter></ns2:displayCharacter><ns2:description></ns2:description><ns2:secondaryStructure>H</ns2:secondaryStructure><ns2:value>0.0</ns2:value></ns2:annotationElement><ns2:annotationElement position="46" colour="-16777216"><ns2:displayCharacter></ns2:displayCharacter><ns2:description></ns2:description><ns2:secondaryStructure>H</ns2:secondaryStructure><ns2:value>0.0</ns2:value></ns2:annotationElement><ns2:annotationElement position="47" colour="-16777216"><ns2:displayCharacter></ns2:displayCharacter><ns2:description></ns2:description><ns2:secondaryStructure>H</ns2:secondaryStructure><ns2:value>0.0</ns2:value></ns2:annotationElement><ns2:annotationElement position="48" colour="-16777216"><ns2:displayCharacter></ns2:displayCharacter><ns2:description></ns2:description><ns2:secondaryStructure>H</ns2:secondaryStructure><ns2:value>0.0</ns2:value></ns2:annotationElement><ns2:annotationElement position="49" colour="-16777216"><ns2:displayCharacter></ns2:displayCharacter><ns2:description></ns2:description><ns2:secondaryStructure>H</ns2:secondaryStructure><ns2:value>0.0</ns2:value></ns2:annotationElement><ns2:annotationElement position="50" colour="-16777216"><ns2:displayCharacter></ns2:displayCharacter><ns2:description></ns2:description><ns2:secondaryStructure>H</ns2:secondaryStructure><ns2:value>0.0</ns2:value></ns2:annotationElement><ns2:annotationElement position="51" colour="-16777216"><ns2:displayCharacter></ns2:displayCharacter><ns2:description></ns2:description><ns2:secondaryStructure>H</ns2:secondaryStructure><ns2:value>0.0</ns2:value></ns2:annotationElement><ns2:annotationElement position="52" colour="-16777216"><ns2:displayCharacter></ns2:displayCharacter><ns2:description></ns2:description><ns2:secondaryStructure>H</ns2:secondaryStructure><ns2:value>0.0</ns2:value></ns2:annotationElement><ns2:annotationElement position="53" colour="-16777216"><ns2:displayCharacter></ns2:displayCharacter><ns2:description></ns2:description><ns2:secondaryStructure>H</ns2:secondaryStructure><ns2:value>0.0</ns2:value></ns2:annotationElement><ns2:annotationElement position="54" colour="-16777216"><ns2:displayCharacter></ns2:displayCharacter><ns2:description></ns2:description><ns2:secondaryStructure>H</ns2:secondaryStructure><ns2:value>0.0</ns2:value></ns2:annotationElement><ns2:annotationElement position="55" colour="-16777216"><ns2:displayCharacter></ns2:displayCharacter><ns2:description></ns2:description><ns2:secondaryStructure>H</ns2:secondaryStructure><ns2:value>0.0</ns2:value></ns2:annotationElement><ns2:annotationElement position="60" colour="-16777216"><ns2:displayCharacter></ns2:displayCharacter><ns2:description></ns2:description><ns2:secondaryStructure>H</ns2:secondaryStructure><ns2:value>0.0</ns2:value></ns2:annotationElement><ns2:annotationElement position="64" colour="-16777216"><ns2:displayCharacter></ns2:displayCharacter><ns2:description></ns2:description><ns2:secondaryStructure>H</ns2:secondaryStructure><ns2:value>0.0</ns2:value></ns2:annotationElement><ns2:annotationElement position="65" colour="-16777216"><ns2:displayCharacter></ns2:displayCharacter><ns2:description></ns2:description><ns2:secondaryStructure>H</ns2:secondaryStructure><ns2:value>0.0</ns2:value></ns2:annotationElement><ns2:annotationElement position="66" colour="-16777216"><ns2:displayCharacter></ns2:displayCharacter><ns2:description></ns2:description><ns2:secondaryStructure>H</ns2:secondaryStructure><ns2:value>0.0</ns2:value></ns2:annotationElement><ns2:annotationElement position="67" colour="-16777216"><ns2:displayCharacter></ns2:displayCharacter><ns2:description></ns2:description><ns2:secondaryStructure>H</ns2:secondaryStructure><ns2:value>0.0</ns2:value></ns2:annotationElement><ns2:annotationElement position="68" colour="-16777216"><ns2:displayCharacter></ns2:displayCharacter><ns2:description></ns2:description><ns2:secondaryStructure>H</ns2:secondaryStructure><ns2:value>0.0</ns2:value></ns2:annotationElement><ns2:annotationElement position="69" colour="-16777216"><ns2:displayCharacter></ns2:displayCharacter><ns2:description></ns2:description><ns2:secondaryStructure>H</ns2:secondaryStructure><ns2:value>0.0</ns2:value></ns2:annotationElement><ns2:annotationElement position="70" colour="-16777216"><ns2:displayCharacter></ns2:displayCharacter><ns2:description></ns2:description><ns2:secondaryStructure>H</ns2:secondaryStructure><ns2:value>0.0</ns2:value></ns2:annotationElement><ns2:annotationElement position="71" colour="-16777216"><ns2:displayCharacter></ns2:displayCharacter><ns2:description></ns2:description><ns2:secondaryStructure>H</ns2:secondaryStructure><ns2:value>0.0</ns2:value></ns2:annotationElement><ns2:annotationElement position="72" colour="-16777216"><ns2:displayCharacter></ns2:displayCharacter><ns2:description></ns2:description><ns2:secondaryStructure>H</ns2:secondaryStructure><ns2:value>0.0</ns2:value></ns2:annotationElement><ns2:annotationElement position="73" colour="-16777216"><ns2:displayCharacter></ns2:displayCharacter><ns2:description></ns2:description><ns2:secondaryStructure>H</ns2:secondaryStructure><ns2:value>0.0</ns2:value></ns2:annotationElement><ns2:annotationElement position="74" colour="-16777216"><ns2:displayCharacter></ns2:displayCharacter><ns2:description></ns2:description><ns2:secondaryStructure>H</ns2:secondaryStructure><ns2:value>0.0</ns2:value></ns2:annotationElement><ns2:annotationElement position="75" colour="-16777216"><ns2:displayCharacter></ns2:displayCharacter><ns2:description></ns2:description><ns2:secondaryStructure>H</ns2:secondaryStructure><ns2:value>0.0</ns2:value></ns2:annotationElement><ns2:annotationElement position="76" colour="-16777216"><ns2:displayCharacter></ns2:displayCharacter><ns2:description></ns2:description><ns2:secondaryStructure>H</ns2:secondaryStructure><ns2:value>0.0</ns2:value></ns2:annotationElement><ns2:annotationElement position="77" colour="-16777216"><ns2:displayCharacter></ns2:displayCharacter><ns2:description></ns2:description><ns2:secondaryStructure>H</ns2:secondaryStructure><ns2:value>0.0</ns2:value></ns2:annotationElement><ns2:annotationElement position="78" colour="-16777216"><ns2:displayCharacter></ns2:displayCharacter><ns2:description></ns2:description><ns2:secondaryStructure>H</ns2:secondaryStructure><ns2:value>0.0</ns2:value></ns2:annotationElement><ns2:annotationElement position="79" colour="-16777216"><ns2:displayCharacter></ns2:displayCharacter><ns2:description></ns2:description><ns2:secondaryStructure>H</ns2:secondaryStructure><ns2:value>0.0</ns2:value></ns2:annotationElement><ns2:annotationElement position="80" colour="-16777216"><ns2:displayCharacter></ns2:displayCharacter><ns2:description></ns2:description><ns2:secondaryStructure>H</ns2:secondaryStructure><ns2:value>0.0</ns2:value></ns2:annotationElement><ns2:annotationElement position="81" colour="-16777216"><ns2:displayCharacter></ns2:displayCharacter><ns2:description></ns2:description><ns2:secondaryStructure>H</ns2:secondaryStructure><ns2:value>0.0</ns2:value></ns2:annotationElement><ns2:annotationElement position="82" colour="-16777216"><ns2:displayCharacter></ns2:displayCharacter><ns2:description></ns2:description><ns2:secondaryStructure>H</ns2:secondaryStructure><ns2:value>0.0</ns2:value></ns2:annotationElement><ns2:annotationElement position="83" colour="-16777216"><ns2:displayCharacter></ns2:displayCharacter><ns2:description></ns2:description><ns2:secondaryStructure>H</ns2:secondaryStructure><ns2:value>0.0</ns2:value></ns2:annotationElement><ns2:annotationElement position="84" colour="-16777216"><ns2:displayCharacter></ns2:displayCharacter><ns2:description></ns2:description><ns2:secondaryStructure>H</ns2:secondaryStructure><ns2:value>0.0</ns2:value></ns2:annotationElement><ns2:annotationElement position="85" colour="-16777216"><ns2:displayCharacter></ns2:displayCharacter><ns2:description></ns2:description><ns2:secondaryStructure>H</ns2:secondaryStructure><ns2:value>0.0</ns2:value></ns2:annotationElement><ns2:annotationElement position="86" colour="-16777216"><ns2:displayCharacter></ns2:displayCharacter><ns2:description></ns2:description><ns2:secondaryStructure>H</ns2:secondaryStructure><ns2:value>0.0</ns2:value></ns2:annotationElement><ns2:annotationElement position="87" colour="-16777216"><ns2:displayCharacter></ns2:displayCharacter><ns2:description></ns2:description><ns2:secondaryStructure>H</ns2:secondaryStructure><ns2:value>0.0</ns2:value></ns2:annotationElement><ns2:annotationElement position="88" colour="-16777216"><ns2:displayCharacter></ns2:displayCharacter><ns2:description></ns2:description><ns2:secondaryStructure>H</ns2:secondaryStructure><ns2:value>0.0</ns2:value></ns2:annotationElement><ns2:annotationElement position="89" colour="-16777216"><ns2:displayCharacter></ns2:displayCharacter><ns2:description></ns2:description><ns2:secondaryStructure>H</ns2:secondaryStructure><ns2:value>0.0</ns2:value></ns2:annotationElement><ns2:annotationElement position="90" colour="-16777216"><ns2:displayCharacter></ns2:displayCharacter><ns2:description></ns2:description><ns2:secondaryStructure>H</ns2:secondaryStructure><ns2:value>0.0</ns2:value></ns2:annotationElement><ns2:annotationElement position="118" colour="-16777216"><ns2:displayCharacter></ns2:displayCharacter><ns2:description></ns2:description><ns2:secondaryStructure>H</ns2:secondaryStructure><ns2:value>0.0</ns2:value></ns2:annotationElement><ns2:annotationElement position="119" colour="-16777216"><ns2:displayCharacter></ns2:displayCharacter><ns2:description></ns2:description><ns2:secondaryStructure>H</ns2:secondaryStructure><ns2:value>0.0</ns2:value></ns2:annotationElement><ns2:annotationElement position="120" colour="-16777216"><ns2:displayCharacter></ns2:displayCharacter><ns2:description></ns2:description><ns2:secondaryStructure>H</ns2:secondaryStructure><ns2:value>0.0</ns2:value></ns2:annotationElement><ns2:annotationElement position="121" colour="-16777216"><ns2:displayCharacter></ns2:displayCharacter><ns2:description></ns2:description><ns2:secondaryStructure>H</ns2:secondaryStructure><ns2:value>0.0</ns2:value></ns2:annotationElement><ns2:annotationElement position="122" colour="-16777216"><ns2:displayCharacter></ns2:displayCharacter><ns2:description></ns2:description><ns2:secondaryStructure>H</ns2:secondaryStructure><ns2:value>0.0</ns2:value></ns2:annotationElement><ns2:annotationElement position="123" colour="-16777216"><ns2:displayCharacter></ns2:displayCharacter><ns2:description></ns2:description><ns2:secondaryStructure>H</ns2:secondaryStructure><ns2:value>0.0</ns2:value></ns2:annotationElement><ns2:annotationElement position="124" colour="-16777216"><ns2:displayCharacter></ns2:displayCharacter><ns2:description></ns2:description><ns2:secondaryStructure>H</ns2:secondaryStructure><ns2:value>0.0</ns2:value></ns2:annotationElement><ns2:annotationElement position="125" colour="-16777216"><ns2:displayCharacter></ns2:displayCharacter><ns2:description></ns2:description><ns2:secondaryStructure>H</ns2:secondaryStructure><ns2:value>0.0</ns2:value></ns2:annotationElement><ns2:annotationElement position="126" colour="-16777216"><ns2:displayCharacter></ns2:displayCharacter><ns2:description></ns2:description><ns2:secondaryStructure>H</ns2:secondaryStructure><ns2:value>0.0</ns2:value></ns2:annotationElement><ns2:annotationElement position="127" colour="-16777216"><ns2:displayCharacter></ns2:displayCharacter><ns2:description></ns2:description><ns2:secondaryStructure>H</ns2:secondaryStructure><ns2:value>0.0</ns2:value></ns2:annotationElement><ns2:annotationElement position="128" colour="-16777216"><ns2:displayCharacter></ns2:displayCharacter><ns2:description></ns2:description><ns2:secondaryStructure>H</ns2:secondaryStructure><ns2:value>0.0</ns2:value></ns2:annotationElement><ns2:annotationElement position="129" colour="-16777216"><ns2:displayCharacter></ns2:displayCharacter><ns2:description></ns2:description><ns2:secondaryStructure>H</ns2:secondaryStructure><ns2:value>0.0</ns2:value></ns2:annotationElement><ns2:annotationElement position="130" colour="-16777216"><ns2:displayCharacter></ns2:displayCharacter><ns2:description></ns2:description><ns2:secondaryStructure>H</ns2:secondaryStructure><ns2:value>0.0</ns2:value></ns2:annotationElement><ns2:annotationElement position="131" colour="-16777216"><ns2:displayCharacter></ns2:displayCharacter><ns2:description></ns2:description><ns2:secondaryStructure>H</ns2:secondaryStructure><ns2:value>0.0</ns2:value></ns2:annotationElement><ns2:annotationElement position="132" colour="-16777216"><ns2:displayCharacter></ns2:displayCharacter><ns2:description></ns2:description><ns2:secondaryStructure>H</ns2:secondaryStructure><ns2:value>0.0</ns2:value></ns2:annotationElement><ns2:annotationElement position="133" colour="-16777216"><ns2:displayCharacter></ns2:displayCharacter><ns2:description></ns2:description><ns2:secondaryStructure>H</ns2:secondaryStructure><ns2:value>0.0</ns2:value></ns2:annotationElement><ns2:annotationElement position="134" colour="-16777216"><ns2:displayCharacter></ns2:displayCharacter><ns2:description></ns2:description><ns2:secondaryStructure>H</ns2:secondaryStructure><ns2:value>0.0</ns2:value></ns2:annotationElement><ns2:annotationElement position="135" colour="-16777216"><ns2:displayCharacter></ns2:displayCharacter><ns2:description></ns2:description><ns2:secondaryStructure>H</ns2:secondaryStructure><ns2:value>0.0</ns2:value></ns2:annotationElement><ns2:annotationElement position="136" colour="-16777216"><ns2:displayCharacter></ns2:displayCharacter><ns2:description></ns2:description><ns2:secondaryStructure>H</ns2:secondaryStructure><ns2:value>0.0</ns2:value></ns2:annotationElement><ns2:annotationElement position="137" colour="-16777216"><ns2:displayCharacter></ns2:displayCharacter><ns2:description></ns2:description><ns2:secondaryStructure>H</ns2:secondaryStructure><ns2:value>0.0</ns2:value></ns2:annotationElement><ns2:annotationElement position="138" colour="-16777216"><ns2:displayCharacter></ns2:displayCharacter><ns2:description></ns2:description><ns2:secondaryStructure>H</ns2:secondaryStructure><ns2:value>0.0</ns2:value></ns2:annotationElement><ns2:annotationElement position="139" colour="-16777216"><ns2:displayCharacter></ns2:displayCharacter><ns2:description></ns2:description><ns2:secondaryStructure>H</ns2:secondaryStructure><ns2:value>0.0</ns2:value></ns2:annotationElement><ns2:annotationElement position="140" colour="-16777216"><ns2:displayCharacter></ns2:displayCharacter><ns2:description></ns2:description><ns2:secondaryStructure>H</ns2:secondaryStructure><ns2:value>0.0</ns2:value></ns2:annotationElement><ns2:annotationElement position="141" colour="-16777216"><ns2:displayCharacter></ns2:displayCharacter><ns2:description></ns2:description><ns2:secondaryStructure>H</ns2:secondaryStructure><ns2:value>0.0</ns2:value></ns2:annotationElement><ns2:annotationElement position="142" colour="-16777216"><ns2:displayCharacter></ns2:displayCharacter><ns2:description></ns2:description><ns2:secondaryStructure>H</ns2:secondaryStructure><ns2:value>0.0</ns2:value></ns2:annotationElement><ns2:annotationElement position="143" colour="-16777216"><ns2:displayCharacter></ns2:displayCharacter><ns2:description></ns2:description><ns2:secondaryStructure>H</ns2:secondaryStructure><ns2:value>0.0</ns2:value></ns2:annotationElement><ns2:annotationElement position="144" colour="-16777216"><ns2:displayCharacter></ns2:displayCharacter><ns2:description></ns2:description><ns2:secondaryStructure>H</ns2:secondaryStructure><ns2:value>0.0</ns2:value></ns2:annotationElement><ns2:annotationElement position="145" colour="-16777216"><ns2:displayCharacter></ns2:displayCharacter><ns2:description></ns2:description><ns2:secondaryStructure>H</ns2:secondaryStructure><ns2:value>0.0</ns2:value></ns2:annotationElement><ns2:annotationElement position="149" colour="-16777216"><ns2:displayCharacter></ns2:displayCharacter><ns2:description></ns2:description><ns2:secondaryStructure>H</ns2:secondaryStructure><ns2:value>0.0</ns2:value></ns2:annotationElement><ns2:annotationElement position="150" colour="-16777216"><ns2:displayCharacter></ns2:displayCharacter><ns2:description></ns2:description><ns2:secondaryStructure>H</ns2:secondaryStructure><ns2:value>0.0</ns2:value></ns2:annotationElement><ns2:annotationElement position="151" colour="-16777216"><ns2:displayCharacter></ns2:displayCharacter><ns2:description></ns2:description><ns2:secondaryStructure>H</ns2:secondaryStructure><ns2:value>0.0</ns2:value></ns2:annotationElement><ns2:annotationElement position="152" colour="-16777216"><ns2:displayCharacter></ns2:displayCharacter><ns2:description></ns2:description><ns2:secondaryStructure>H</ns2:secondaryStructure><ns2:value>0.0</ns2:value></ns2:annotationElement><ns2:annotationElement position="153" colour="-16777216"><ns2:displayCharacter></ns2:displayCharacter><ns2:description></ns2:description><ns2:secondaryStructure>H</ns2:secondaryStructure><ns2:value>0.0</ns2:value></ns2:annotationElement><ns2:annotationElement position="154" colour="-16777216"><ns2:displayCharacter></ns2:displayCharacter><ns2:description></ns2:description><ns2:secondaryStructure>H</ns2:secondaryStructure><ns2:value>0.0</ns2:value></ns2:annotationElement><ns2:annotationElement position="156" colour="-16777216"><ns2:displayCharacter></ns2:displayCharacter><ns2:description></ns2:description><ns2:secondaryStructure>H</ns2:secondaryStructure><ns2:value>0.0</ns2:value></ns2:annotationElement><ns2:annotationElement position="157" colour="-16777216"><ns2:displayCharacter></ns2:displayCharacter><ns2:description></ns2:description><ns2:secondaryStructure>H</ns2:secondaryStructure><ns2:value>0.0</ns2:value></ns2:annotationElement><ns2:annotationElement position="158" colour="-16777216"><ns2:displayCharacter></ns2:displayCharacter><ns2:description></ns2:description><ns2:secondaryStructure>H</ns2:secondaryStructure><ns2:value>0.0</ns2:value></ns2:annotationElement><ns2:annotationElement position="159" colour="-16777216"><ns2:displayCharacter></ns2:displayCharacter><ns2:description></ns2:description><ns2:secondaryStructure>H</ns2:secondaryStructure><ns2:value>0.0</ns2:value></ns2:annotationElement><ns2:annotationElement position="160" colour="-16777216"><ns2:displayCharacter></ns2:displayCharacter><ns2:description></ns2:description><ns2:secondaryStructure>H</ns2:secondaryStructure><ns2:value>0.0</ns2:value></ns2:annotationElement><ns2:annotationElement position="161" colour="-16777216"><ns2:displayCharacter></ns2:displayCharacter><ns2:description></ns2:description><ns2:secondaryStructure>H</ns2:secondaryStructure><ns2:value>0.0</ns2:value></ns2:annotationElement><ns2:annotationElement position="162" colour="-16777216"><ns2:displayCharacter></ns2:displayCharacter><ns2:description></ns2:description><ns2:secondaryStructure>H</ns2:secondaryStructure><ns2:value>0.0</ns2:value></ns2:annotationElement><ns2:annotationElement position="163" colour="-16777216"><ns2:displayCharacter></ns2:displayCharacter><ns2:description></ns2:description><ns2:secondaryStructure>H</ns2:secondaryStructure><ns2:value>0.0</ns2:value></ns2:annotationElement><ns2:annotationElement position="164" colour="-16777216"><ns2:displayCharacter></ns2:displayCharacter><ns2:description></ns2:description><ns2:secondaryStructure>H</ns2:secondaryStructure><ns2:value>0.0</ns2:value></ns2:annotationElement><ns2:annotationElement position="165" colour="-16777216"><ns2:displayCharacter></ns2:displayCharacter><ns2:description></ns2:description><ns2:secondaryStructure>H</ns2:secondaryStructure><ns2:value>0.0</ns2:value></ns2:annotationElement><ns2:annotationElement position="166" colour="-16777216"><ns2:displayCharacter></ns2:displayCharacter><ns2:description></ns2:description><ns2:secondaryStructure>H</ns2:secondaryStructure><ns2:value>0.0</ns2:value></ns2:annotationElement><ns2:annotationElement position="167" colour="-16777216"><ns2:displayCharacter></ns2:displayCharacter><ns2:description></ns2:description><ns2:secondaryStructure>H</ns2:secondaryStructure><ns2:value>0.0</ns2:value></ns2:annotationElement><ns2:annotationElement position="168" colour="-16777216"><ns2:displayCharacter></ns2:displayCharacter><ns2:description></ns2:description><ns2:secondaryStructure>H</ns2:secondaryStructure><ns2:value>0.0</ns2:value></ns2:annotationElement><ns2:annotationElement position="169" colour="-16777216"><ns2:displayCharacter></ns2:displayCharacter><ns2:description></ns2:description><ns2:secondaryStructure>H</ns2:secondaryStructure><ns2:value>0.0</ns2:value></ns2:annotationElement><ns2:annotationElement position="170" colour="-16777216"><ns2:displayCharacter></ns2:displayCharacter><ns2:description></ns2:description><ns2:secondaryStructure>H</ns2:secondaryStructure><ns2:value>0.0</ns2:value></ns2:annotationElement><ns2:annotationElement position="171" colour="-16777216"><ns2:displayCharacter></ns2:displayCharacter><ns2:description></ns2:description><ns2:secondaryStructure>H</ns2:secondaryStructure><ns2:value>0.0</ns2:value></ns2:annotationElement><ns2:annotationElement position="172" colour="-16777216"><ns2:displayCharacter></ns2:displayCharacter><ns2:description></ns2:description><ns2:secondaryStructure>H</ns2:secondaryStructure><ns2:value>0.0</ns2:value></ns2:annotationElement><ns2:annotationElement position="173" colour="-16777216"><ns2:displayCharacter></ns2:displayCharacter><ns2:description></ns2:description><ns2:secondaryStructure>H</ns2:secondaryStructure><ns2:value>0.0</ns2:value></ns2:annotationElement><ns2:annotationElement position="174" colour="-16777216"><ns2:displayCharacter></ns2:displayCharacter><ns2:description></ns2:description><ns2:secondaryStructure>H</ns2:secondaryStructure><ns2:value>0.0</ns2:value></ns2:annotationElement><ns2:annotationElement position="175" colour="-16777216"><ns2:displayCharacter></ns2:displayCharacter><ns2:description></ns2:description><ns2:secondaryStructure>H</ns2:secondaryStructure><ns2:value>0.0</ns2:value></ns2:annotationElement><ns2:annotationElement position="176" colour="-16777216"><ns2:displayCharacter></ns2:displayCharacter><ns2:description></ns2:description><ns2:secondaryStructure>H</ns2:secondaryStructure><ns2:value>0.0</ns2:value></ns2:annotationElement><ns2:annotationElement position="177" colour="-16777216"><ns2:displayCharacter></ns2:displayCharacter><ns2:description></ns2:description><ns2:secondaryStructure>H</ns2:secondaryStructure><ns2:value>0.0</ns2:value></ns2:annotationElement><ns2:annotationElement position="178" colour="-16777216"><ns2:displayCharacter></ns2:displayCharacter><ns2:description></ns2:description><ns2:secondaryStructure>H</ns2:secondaryStructure><ns2:value>0.0</ns2:value></ns2:annotationElement><ns2:annotationElement position="185" colour="-16777216"><ns2:displayCharacter></ns2:displayCharacter><ns2:description></ns2:description><ns2:secondaryStructure>H</ns2:secondaryStructure><ns2:value>0.0</ns2:value></ns2:annotationElement><ns2:annotationElement position="186" colour="-16777216"><ns2:displayCharacter></ns2:displayCharacter><ns2:description></ns2:description><ns2:secondaryStructure>H</ns2:secondaryStructure><ns2:value>0.0</ns2:value></ns2:annotationElement><ns2:annotationElement position="187" colour="-16777216"><ns2:displayCharacter></ns2:displayCharacter><ns2:description></ns2:description><ns2:secondaryStructure>H</ns2:secondaryStructure><ns2:value>0.0</ns2:value></ns2:annotationElement><ns2:annotationElement position="188" colour="-16777216"><ns2:displayCharacter></ns2:displayCharacter><ns2:description></ns2:description><ns2:secondaryStructure>H</ns2:secondaryStructure><ns2:value>0.0</ns2:value></ns2:annotationElement><ns2:annotationElement position="189" colour="-16777216"><ns2:displayCharacter></ns2:displayCharacter><ns2:description></ns2:description><ns2:secondaryStructure>H</ns2:secondaryStructure><ns2:value>0.0</ns2:value></ns2:annotationElement><ns2:annotationElement position="190" colour="-16777216"><ns2:displayCharacter></ns2:displayCharacter><ns2:description></ns2:description><ns2:secondaryStructure>H</ns2:secondaryStructure><ns2:value>0.0</ns2:value></ns2:annotationElement><ns2:annotationElement position="191" colour="-16777216"><ns2:displayCharacter></ns2:displayCharacter><ns2:description></ns2:description><ns2:secondaryStructure>H</ns2:secondaryStructure><ns2:value>0.0</ns2:value></ns2:annotationElement><ns2:annotationElement position="192" colour="-16777216"><ns2:displayCharacter></ns2:displayCharacter><ns2:description></ns2:description><ns2:secondaryStructure>H</ns2:secondaryStructure><ns2:value>0.0</ns2:value></ns2:annotationElement><ns2:annotationElement position="193" colour="-16777216"><ns2:displayCharacter></ns2:displayCharacter><ns2:description></ns2:description><ns2:secondaryStructure>H</ns2:secondaryStructure><ns2:value>0.0</ns2:value></ns2:annotationElement><ns2:annotationElement position="194" colour="-16777216"><ns2:displayCharacter></ns2:displayCharacter><ns2:description></ns2:description><ns2:secondaryStructure>H</ns2:secondaryStructure><ns2:value>0.0</ns2:value></ns2:annotationElement><ns2:annotationElement position="195" colour="-16777216"><ns2:displayCharacter></ns2:displayCharacter><ns2:description></ns2:description><ns2:secondaryStructure>H</ns2:secondaryStructure><ns2:value>0.0</ns2:value></ns2:annotationElement><ns2:label>Secondary Structure</ns2:label><ns2:description>Secondary Structure for 2jd7_aA</ns2:description></ns2:Annotation><ns2:Annotation graph="true" graphType="1" graphGroup="-1" graphHeight="40" id="ann61" scoreOnly="false" visible="true" centreColLabels="false" scaleColLabels="false" showAllColLabels="false" autoCalculated="true" belowAlignment="true" calcId=""><ns2:annotationElement position="0" colour="-11730944"><ns2:displayCharacter>-</ns2:displayCharacter><ns2:description></ns2:description><ns2:value>0.0</ns2:value></ns2:annotationElement><ns2:annotationElement position="1" colour="-11730944"><ns2:displayCharacter>-</ns2:displayCharacter><ns2:description></ns2:description><ns2:value>0.0</ns2:value></ns2:annotationElement><ns2:annotationElement position="2" colour="-11730944"><ns2:displayCharacter>-</ns2:displayCharacter><ns2:description></ns2:description><ns2:value>0.0</ns2:value></ns2:annotationElement><ns2:annotationElement position="3" colour="-11730944"><ns2:displayCharacter>-</ns2:displayCharacter><ns2:description></ns2:description><ns2:value>0.0</ns2:value></ns2:annotationElement><ns2:annotationElement position="4" colour="-11730944"><ns2:displayCharacter>-</ns2:displayCharacter><ns2:description></ns2:description><ns2:value>0.0</ns2:value></ns2:annotationElement><ns2:annotationElement position="5" colour="-11730944"><ns2:displayCharacter>-</ns2:displayCharacter><ns2:description></ns2:description><ns2:value>0.0</ns2:value></ns2:annotationElement><ns2:annotationElement position="6" colour="-11730944"><ns2:displayCharacter>-</ns2:displayCharacter><ns2:description></ns2:description><ns2:value>0.0</ns2:value></ns2:annotationElement><ns2:annotationElement position="7" colour="-11730944"><ns2:displayCharacter>-</ns2:displayCharacter><ns2:description></ns2:description><ns2:value>0.0</ns2:value></ns2:annotationElement><ns2:annotationElement position="8" colour="-11730944"><ns2:displayCharacter>-</ns2:displayCharacter><ns2:description></ns2:description><ns2:value>0.0</ns2:value></ns2:annotationElement><ns2:annotationElement position="9" colour="-11730944"><ns2:displayCharacter>-</ns2:displayCharacter><ns2:description></ns2:description><ns2:value>0.0</ns2:value></ns2:annotationElement><ns2:annotationElement position="10" colour="-11730944"><ns2:displayCharacter>-</ns2:displayCharacter><ns2:description></ns2:description><ns2:value>0.0</ns2:value></ns2:annotationElement><ns2:annotationElement position="11" colour="-11730944"><ns2:displayCharacter>-</ns2:displayCharacter><ns2:description></ns2:description><ns2:value>0.0</ns2:value></ns2:annotationElement><ns2:annotationElement position="12" colour="-11730944"><ns2:displayCharacter>-</ns2:displayCharacter><ns2:description></ns2:description><ns2:value>0.0</ns2:value></ns2:annotationElement><ns2:annotationElement position="13" colour="-11730944"><ns2:displayCharacter>-</ns2:displayCharacter><ns2:description></ns2:description><ns2:value>0.0</ns2:value></ns2:annotationElement><ns2:annotationElement position="14" colour="-11730944"><ns2:displayCharacter>-</ns2:displayCharacter><ns2:description></ns2:description><ns2:value>0.0</ns2:value></ns2:annotationElement><ns2:annotationElement position="15" colour="-11730944"><ns2:displayCharacter>-</ns2:displayCharacter><ns2:description></ns2:description><ns2:value>0.0</ns2:value></ns2:annotationElement><ns2:annotationElement position="16" colour="-11730944"><ns2:displayCharacter>-</ns2:displayCharacter><ns2:description></ns2:description><ns2:value>0.0</ns2:value></ns2:annotationElement><ns2:annotationElement position="17" colour="-11730944"><ns2:displayCharacter>-</ns2:displayCharacter><ns2:description></ns2:description><ns2:value>0.0</ns2:value></ns2:annotationElement><ns2:annotationElement position="18" colour="-11730944"><ns2:displayCharacter>-</ns2:displayCharacter><ns2:description></ns2:description><ns2:value>0.0</ns2:value></ns2:annotationElement><ns2:annotationElement position="19" colour="-11730944"><ns2:displayCharacter>-</ns2:displayCharacter><ns2:description></ns2:description><ns2:value>0.0</ns2:value></ns2:annotationElement><ns2:annotationElement position="20" colour="-11730944"><ns2:displayCharacter>-</ns2:displayCharacter><ns2:description></ns2:description><ns2:value>0.0</ns2:value></ns2:annotationElement><ns2:annotationElement position="21" colour="-11730944"><ns2:displayCharacter>-</ns2:displayCharacter><ns2:description></ns2:description><ns2:value>0.0</ns2:value></ns2:annotationElement><ns2:annotationElement position="22" colour="-11730944"><ns2:displayCharacter>-</ns2:displayCharacter><ns2:description></ns2:description><ns2:value>0.0</ns2:value></ns2:annotationElement><ns2:annotationElement position="23" colour="-11730944"><ns2:displayCharacter>0</ns2:displayCharacter><ns2:description></ns2:description><ns2:value>0.0</ns2:value></ns2:annotationElement><ns2:annotationElement position="24" colour="-11730944"><ns2:displayCharacter>0</ns2:displayCharacter><ns2:description></ns2:description><ns2:value>0.0</ns2:value></ns2:annotationElement><ns2:annotationElement position="25" colour="-11730944"><ns2:displayCharacter>0</ns2:displayCharacter><ns2:description></ns2:description><ns2:value>0.0</ns2:value></ns2:annotationElement><ns2:annotationElement position="26" colour="-11730944"><ns2:displayCharacter>0</ns2:displayCharacter><ns2:description></ns2:description><ns2:value>0.0</ns2:value></ns2:annotationElement><ns2:annotationElement position="27" colour="-11730944"><ns2:displayCharacter>0</ns2:displayCharacter><ns2:description></ns2:description><ns2:value>0.0</ns2:value></ns2:annotationElement><ns2:annotationElement position="28" colour="-11730944"><ns2:displayCharacter>0</ns2:displayCharacter><ns2:description></ns2:description><ns2:value>0.0</ns2:value></ns2:annotationElement><ns2:annotationElement position="29" colour="-11730944"><ns2:displayCharacter>0</ns2:displayCharacter><ns2:description></ns2:description><ns2:value>0.0</ns2:value></ns2:annotationElement><ns2:annotationElement position="30" colour="-11730944"><ns2:displayCharacter>0</ns2:displayCharacter><ns2:description></ns2:description><ns2:value>0.0</ns2:value></ns2:annotationElement><ns2:annotationElement position="31" colour="-9623040"><ns2:displayCharacter>2</ns2:displayCharacter><ns2:description> !aliphatic !proline</ns2:description><ns2:value>2.0</ns2:value></ns2:annotationElement><ns2:annotationElement position="32" colour="-10676992"><ns2:displayCharacter>1</ns2:displayCharacter><ns2:description> !proline</ns2:description><ns2:value>1.0</ns2:value></ns2:annotationElement><ns2:annotationElement position="33" colour="-6395904"><ns2:displayCharacter>5</ns2:displayCharacter><ns2:description>hydrophobic !charged !negative !positive !proline</ns2:description><ns2:value>5.0</ns2:value></ns2:annotationElement><ns2:annotationElement position="34" colour="-9623040"><ns2:displayCharacter>2</ns2:displayCharacter><ns2:description> !aromatic !proline</ns2:description><ns2:value>2.0</ns2:value></ns2:annotationElement><ns2:annotationElement position="35" colour="-10676992"><ns2:displayCharacter>1</ns2:displayCharacter><ns2:description> !proline</ns2:description><ns2:value>1.0</ns2:value></ns2:annotationElement><ns2:annotationElement position="36" colour="-7515392"><ns2:displayCharacter>4</ns2:displayCharacter><ns2:description> !charged !negative !positive !proline</ns2:description><ns2:value>4.0</ns2:value></ns2:annotationElement><ns2:annotationElement position="37" colour="-8569088"><ns2:displayCharacter>3</ns2:displayCharacter><ns2:description> !positive !proline !tiny</ns2:description><ns2:value>3.0</ns2:value></ns2:annotationElement><ns2:annotationElement position="38" colour="-8569088"><ns2:displayCharacter>3</ns2:displayCharacter><ns2:description> !aromatic !negative !proline</ns2:description><ns2:value>3.0</ns2:value></ns2:annotationElement><ns2:annotationElement position="39" colour="-9623040"><ns2:displayCharacter>2</ns2:displayCharacter><ns2:description> !negative !proline</ns2:description><ns2:value>2.0</ns2:value></ns2:annotationElement><ns2:annotationElement position="40" colour="-10676992"><ns2:displayCharacter>1</ns2:displayCharacter><ns2:description> !proline</ns2:description><ns2:value>1.0</ns2:value></ns2:annotationElement><ns2:annotationElement position="41" colour="-9623040"><ns2:displayCharacter>2</ns2:displayCharacter><ns2:description> !aromatic !proline</ns2:description><ns2:value>2.0</ns2:value></ns2:annotationElement><ns2:annotationElement position="42" colour="-10676992"><ns2:displayCharacter>1</ns2:displayCharacter><ns2:description> !proline</ns2:description><ns2:value>1.0</ns2:value></ns2:annotationElement><ns2:annotationElement position="43" colour="-8569088"><ns2:displayCharacter>3</ns2:displayCharacter><ns2:description> !aromatic !positive !proline</ns2:description><ns2:value>3.0</ns2:value></ns2:annotationElement><ns2:annotationElement position="44" colour="-9623040"><ns2:displayCharacter>2</ns2:displayCharacter><ns2:description> !positive !proline</ns2:description><ns2:value>2.0</ns2:value></ns2:annotationElement><ns2:annotationElement position="45" colour="-8569088"><ns2:displayCharacter>3</ns2:displayCharacter><ns2:description> !charged !negative !positive</ns2:description><ns2:value>3.0</ns2:value></ns2:annotationElement><ns2:annotationElement position="46" colour="-8569088"><ns2:displayCharacter>3</ns2:displayCharacter><ns2:description> !aromatic !positive !proline</ns2:description><ns2:value>3.0</ns2:value></ns2:annotationElement><ns2:annotationElement position="47" colour="-7515392"><ns2:displayCharacter>4</ns2:displayCharacter><ns2:description> !charged !negative !positive !proline</ns2:description><ns2:value>4.0</ns2:value></ns2:annotationElement><ns2:annotationElement position="48" colour="-9623040"><ns2:displayCharacter>2</ns2:displayCharacter><ns2:description> !negative !proline</ns2:description><ns2:value>2.0</ns2:value></ns2:annotationElement><ns2:annotationElement position="49" colour="-10676992"><ns2:displayCharacter>1</ns2:displayCharacter><ns2:description> !proline</ns2:description><ns2:value>1.0</ns2:value></ns2:annotationElement><ns2:annotationElement position="50" colour="-9623040"><ns2:displayCharacter>2</ns2:displayCharacter><ns2:description> !negative !proline</ns2:description><ns2:value>2.0</ns2:value></ns2:annotationElement><ns2:annotationElement position="51" colour="-9623040"><ns2:displayCharacter>2</ns2:displayCharacter><ns2:description> !negative !proline</ns2:description><ns2:value>2.0</ns2:value></ns2:annotationElement><ns2:annotationElement position="52" colour="-10676992"><ns2:displayCharacter>1</ns2:displayCharacter><ns2:description> !proline</ns2:description><ns2:value>1.0</ns2:value></ns2:annotationElement><ns2:annotationElement position="53" colour="-11730944"><ns2:displayCharacter>0</ns2:displayCharacter><ns2:description></ns2:description><ns2:value>0.0</ns2:value></ns2:annotationElement><ns2:annotationElement position="54" colour="-9623040"><ns2:displayCharacter>2</ns2:displayCharacter><ns2:description> !negative !proline</ns2:description><ns2:value>2.0</ns2:value></ns2:annotationElement><ns2:annotationElement position="55" colour="-10676992"><ns2:displayCharacter>1</ns2:displayCharacter><ns2:description> !proline</ns2:description><ns2:value>1.0</ns2:value></ns2:annotationElement><ns2:annotationElement position="56" colour="-11730944"><ns2:displayCharacter>-</ns2:displayCharacter><ns2:description></ns2:description><ns2:value>0.0</ns2:value></ns2:annotationElement><ns2:annotationElement position="57" colour="-11730944"><ns2:displayCharacter>-</ns2:displayCharacter><ns2:description></ns2:description><ns2:value>0.0</ns2:value></ns2:annotationElement><ns2:annotationElement position="58" colour="-11730944"><ns2:displayCharacter>-</ns2:displayCharacter><ns2:description></ns2:description><ns2:value>0.0</ns2:value></ns2:annotationElement><ns2:annotationElement position="59" colour="-11730944"><ns2:displayCharacter>-</ns2:displayCharacter><ns2:description></ns2:description><ns2:value>0.0</ns2:value></ns2:annotationElement><ns2:annotationElement position="60" colour="-11730944"><ns2:displayCharacter>0</ns2:displayCharacter><ns2:description></ns2:description><ns2:value>0.0</ns2:value></ns2:annotationElement><ns2:annotationElement position="61" colour="-11730944"><ns2:displayCharacter>0</ns2:displayCharacter><ns2:description></ns2:description><ns2:value>0.0</ns2:value></ns2:annotationElement><ns2:annotationElement position="62" colour="-10676992"><ns2:displayCharacter>1</ns2:displayCharacter><ns2:description> !proline</ns2:description><ns2:value>1.0</ns2:value></ns2:annotationElement><ns2:annotationElement position="63" colour="-10676992"><ns2:displayCharacter>1</ns2:displayCharacter><ns2:description> !proline</ns2:description><ns2:value>1.0</ns2:value></ns2:annotationElement><ns2:annotationElement position="64" colour="-11730944"><ns2:displayCharacter>0</ns2:displayCharacter><ns2:description></ns2:description><ns2:value>0.0</ns2:value></ns2:annotationElement><ns2:annotationElement position="65" colour="-9623040"><ns2:displayCharacter>2</ns2:displayCharacter><ns2:description> !aliphatic !proline</ns2:description><ns2:value>2.0</ns2:value></ns2:annotationElement><ns2:annotationElement position="66" colour="-9623040"><ns2:displayCharacter>2</ns2:displayCharacter><ns2:description> !positive !proline</ns2:description><ns2:value>2.0</ns2:value></ns2:annotationElement><ns2:annotationElement position="67" colour="-9623040"><ns2:displayCharacter>2</ns2:displayCharacter><ns2:description> !aliphatic !proline</ns2:description><ns2:value>2.0</ns2:value></ns2:annotationElement><ns2:annotationElement position="68" colour="-10676992"><ns2:displayCharacter>1</ns2:displayCharacter><ns2:description> !proline</ns2:description><ns2:value>1.0</ns2:value></ns2:annotationElement><ns2:annotationElement position="69" colour="-8569088"><ns2:displayCharacter>3</ns2:displayCharacter><ns2:description>hydrophobic !negative !proline</ns2:description><ns2:value>3.0</ns2:value></ns2:annotationElement><ns2:annotationElement position="70" colour="-9623040"><ns2:displayCharacter>2</ns2:displayCharacter><ns2:description> !positive !proline</ns2:description><ns2:value>2.0</ns2:value></ns2:annotationElement><ns2:annotationElement position="71" colour="-10676992"><ns2:displayCharacter>1</ns2:displayCharacter><ns2:description> !proline</ns2:description><ns2:value>1.0</ns2:value></ns2:annotationElement><ns2:annotationElement position="72" colour="-9623040"><ns2:displayCharacter>2</ns2:displayCharacter><ns2:description> !aliphatic !proline</ns2:description><ns2:value>2.0</ns2:value></ns2:annotationElement><ns2:annotationElement position="73" colour="-10676992"><ns2:displayCharacter>1</ns2:displayCharacter><ns2:description> !proline</ns2:description><ns2:value>1.0</ns2:value></ns2:annotationElement><ns2:annotationElement position="74" colour="-9623040"><ns2:displayCharacter>2</ns2:displayCharacter><ns2:description> !negative !proline</ns2:description><ns2:value>2.0</ns2:value></ns2:annotationElement><ns2:annotationElement position="75" colour="-9623040"><ns2:displayCharacter>2</ns2:displayCharacter><ns2:description> !positive !proline</ns2:description><ns2:value>2.0</ns2:value></ns2:annotationElement><ns2:annotationElement position="76" colour="-7515392"><ns2:displayCharacter>4</ns2:displayCharacter><ns2:description> !aliphatic !aromatic !positive !proline</ns2:description><ns2:value>4.0</ns2:value></ns2:annotationElement><ns2:annotationElement position="77" colour="-10676992"><ns2:displayCharacter>1</ns2:displayCharacter><ns2:description> !proline</ns2:description><ns2:value>1.0</ns2:value></ns2:annotationElement><ns2:annotationElement position="78" colour="-9623040"><ns2:displayCharacter>2</ns2:displayCharacter><ns2:description> !aromatic !proline</ns2:description><ns2:value>2.0</ns2:value></ns2:annotationElement><ns2:annotationElement position="79" colour="-9623040"><ns2:displayCharacter>2</ns2:displayCharacter><ns2:description> !aromatic !proline</ns2:description><ns2:value>2.0</ns2:value></ns2:annotationElement><ns2:annotationElement position="80" colour="-9623040"><ns2:displayCharacter>2</ns2:displayCharacter><ns2:description> !negative !proline</ns2:description><ns2:value>2.0</ns2:value></ns2:annotationElement><ns2:annotationElement position="81" colour="-7515392"><ns2:displayCharacter>4</ns2:displayCharacter><ns2:description> !charged !negative !positive !proline</ns2:description><ns2:value>4.0</ns2:value></ns2:annotationElement><ns2:annotationElement position="82" colour="-8569088"><ns2:displayCharacter>3</ns2:displayCharacter><ns2:description> !aromatic !proline !tiny</ns2:description><ns2:value>3.0</ns2:value></ns2:annotationElement><ns2:annotationElement position="83" colour="-9623040"><ns2:displayCharacter>2</ns2:displayCharacter><ns2:description> !aromatic !proline</ns2:description><ns2:value>2.0</ns2:value></ns2:annotationElement><ns2:annotationElement position="84" colour="-5341952"><ns2:displayCharacter>6</ns2:displayCharacter><ns2:description>hydrophobic !charged !negative !positive !proline !tiny</ns2:description><ns2:value>6.0</ns2:value></ns2:annotationElement><ns2:annotationElement position="85" colour="-9623040"><ns2:displayCharacter>2</ns2:displayCharacter><ns2:description> !negative !proline</ns2:description><ns2:value>2.0</ns2:value></ns2:annotationElement><ns2:annotationElement position="86" colour="-10676992"><ns2:displayCharacter>1</ns2:displayCharacter><ns2:description> !proline</ns2:description><ns2:value>1.0</ns2:value></ns2:annotationElement><ns2:annotationElement position="87" colour="-7515392"><ns2:displayCharacter>4</ns2:displayCharacter><ns2:description> !negative !proline !small !tiny</ns2:description><ns2:value>4.0</ns2:value></ns2:annotationElement><ns2:annotationElement position="88" colour="-7515392"><ns2:displayCharacter>4</ns2:displayCharacter><ns2:description> !charged !negative !positive !proline</ns2:description><ns2:value>4.0</ns2:value></ns2:annotationElement><ns2:annotationElement position="89" colour="-10676992"><ns2:displayCharacter>1</ns2:displayCharacter><ns2:description> !proline</ns2:description><ns2:value>1.0</ns2:value></ns2:annotationElement><ns2:annotationElement position="90" colour="-11730944"><ns2:displayCharacter>0</ns2:displayCharacter><ns2:description></ns2:description><ns2:value>0.0</ns2:value></ns2:annotationElement><ns2:annotationElement position="91" colour="-9623040"><ns2:displayCharacter>2</ns2:displayCharacter><ns2:description> !negative !proline</ns2:description><ns2:value>2.0</ns2:value></ns2:annotationElement><ns2:annotationElement position="92" colour="-8569088"><ns2:displayCharacter>3</ns2:displayCharacter><ns2:description> !aromatic !positive !proline</ns2:description><ns2:value>3.0</ns2:value></ns2:annotationElement><ns2:annotationElement position="93" colour="-10676992"><ns2:displayCharacter>1</ns2:displayCharacter><ns2:description> !aromatic</ns2:description><ns2:value>1.0</ns2:value></ns2:annotationElement><ns2:annotationElement position="94" colour="-10676992"><ns2:displayCharacter>1</ns2:displayCharacter><ns2:description> !proline</ns2:description><ns2:value>1.0</ns2:value></ns2:annotationElement><ns2:annotationElement position="95" colour="-10676992"><ns2:displayCharacter>1</ns2:displayCharacter><ns2:description> !positive</ns2:description><ns2:value>1.0</ns2:value></ns2:annotationElement><ns2:annotationElement position="96" colour="-11730944"><ns2:displayCharacter>0</ns2:displayCharacter><ns2:description></ns2:description><ns2:value>0.0</ns2:value></ns2:annotationElement><ns2:annotationElement position="97" colour="-11730944"><ns2:displayCharacter>0</ns2:displayCharacter><ns2:description></ns2:description><ns2:value>0.0</ns2:value></ns2:annotationElement><ns2:annotationElement position="98" colour="-11730944"><ns2:displayCharacter>0</ns2:displayCharacter><ns2:description></ns2:description><ns2:value>0.0</ns2:value></ns2:annotationElement><ns2:annotationElement position="99" colour="-11730944"><ns2:displayCharacter>-</ns2:displayCharacter><ns2:description></ns2:description><ns2:value>0.0</ns2:value></ns2:annotationElement><ns2:annotationElement position="100" colour="-11730944"><ns2:displayCharacter>-</ns2:displayCharacter><ns2:description></ns2:description><ns2:value>0.0</ns2:value></ns2:annotationElement><ns2:annotationElement position="101" colour="-11730944"><ns2:displayCharacter>-</ns2:displayCharacter><ns2:description></ns2:description><ns2:value>0.0</ns2:value></ns2:annotationElement><ns2:annotationElement position="102" colour="-11730944"><ns2:displayCharacter>-</ns2:displayCharacter><ns2:description></ns2:description><ns2:value>0.0</ns2:value></ns2:annotationElement><ns2:annotationElement position="103" colour="-11730944"><ns2:displayCharacter>-</ns2:displayCharacter><ns2:description></ns2:description><ns2:value>0.0</ns2:value></ns2:annotationElement><ns2:annotationElement position="104" colour="-11730944"><ns2:displayCharacter>-</ns2:displayCharacter><ns2:description></ns2:description><ns2:value>0.0</ns2:value></ns2:annotationElement><ns2:annotationElement position="105" colour="-11730944"><ns2:displayCharacter>-</ns2:displayCharacter><ns2:description></ns2:description><ns2:value>0.0</ns2:value></ns2:annotationElement><ns2:annotationElement position="106" colour="-11730944"><ns2:displayCharacter>-</ns2:displayCharacter><ns2:description></ns2:description><ns2:value>0.0</ns2:value></ns2:annotationElement><ns2:annotationElement position="107" colour="-11730944"><ns2:displayCharacter>-</ns2:displayCharacter><ns2:description></ns2:description><ns2:value>0.0</ns2:value></ns2:annotationElement><ns2:annotationElement position="108" colour="-11730944"><ns2:displayCharacter>0</ns2:displayCharacter><ns2:description></ns2:description><ns2:value>0.0</ns2:value></ns2:annotationElement><ns2:annotationElement position="109" colour="-10676992"><ns2:displayCharacter>1</ns2:displayCharacter><ns2:description> !positive</ns2:description><ns2:value>1.0</ns2:value></ns2:annotationElement><ns2:annotationElement position="110" colour="-11730944"><ns2:displayCharacter>0</ns2:displayCharacter><ns2:description></ns2:description><ns2:value>0.0</ns2:value></ns2:annotationElement><ns2:annotationElement position="111" colour="-9623040"><ns2:displayCharacter>2</ns2:displayCharacter><ns2:description> !aliphatic !aromatic</ns2:description><ns2:value>2.0</ns2:value></ns2:annotationElement><ns2:annotationElement position="112" colour="-11730944"><ns2:displayCharacter>0</ns2:displayCharacter><ns2:description></ns2:description><ns2:value>0.0</ns2:value></ns2:annotationElement><ns2:annotationElement position="113" colour="-11730944"><ns2:displayCharacter>0</ns2:displayCharacter><ns2:description></ns2:description><ns2:value>0.0</ns2:value></ns2:annotationElement><ns2:annotationElement position="114" colour="-11730944"><ns2:displayCharacter>-</ns2:displayCharacter><ns2:description></ns2:description><ns2:value>0.0</ns2:value></ns2:annotationElement><ns2:annotationElement position="115" colour="-11730944"><ns2:displayCharacter>-</ns2:displayCharacter><ns2:description></ns2:description><ns2:value>0.0</ns2:value></ns2:annotationElement><ns2:annotationElement position="116" colour="-11730944"><ns2:displayCharacter>0</ns2:displayCharacter><ns2:description></ns2:description><ns2:value>0.0</ns2:value></ns2:annotationElement><ns2:annotationElement position="117" colour="-11730944"><ns2:displayCharacter>0</ns2:displayCharacter><ns2:description></ns2:description><ns2:value>0.0</ns2:value></ns2:annotationElement><ns2:annotationElement position="118" colour="-11730944"><ns2:displayCharacter>0</ns2:displayCharacter><ns2:description></ns2:description><ns2:value>0.0</ns2:value></ns2:annotationElement><ns2:annotationElement position="119" colour="-10676992"><ns2:displayCharacter>1</ns2:displayCharacter><ns2:description> !proline</ns2:description><ns2:value>1.0</ns2:value></ns2:annotationElement><ns2:annotationElement position="120" colour="-9623040"><ns2:displayCharacter>2</ns2:displayCharacter><ns2:description> !aromatic !proline</ns2:description><ns2:value>2.0</ns2:value></ns2:annotationElement><ns2:annotationElement position="121" colour="-9623040"><ns2:displayCharacter>2</ns2:displayCharacter><ns2:description> !negative !proline</ns2:description><ns2:value>2.0</ns2:value></ns2:annotationElement><ns2:annotationElement position="122" colour="-9623040"><ns2:displayCharacter>2</ns2:displayCharacter><ns2:description> !negative !proline</ns2:description><ns2:value>2.0</ns2:value></ns2:annotationElement><ns2:annotationElement position="123" colour="-9623040"><ns2:displayCharacter>2</ns2:displayCharacter><ns2:description> !aromatic !proline</ns2:description><ns2:value>2.0</ns2:value></ns2:annotationElement><ns2:annotationElement position="124" colour="-9623040"><ns2:displayCharacter>2</ns2:displayCharacter><ns2:description> !aliphatic !proline</ns2:description><ns2:value>2.0</ns2:value></ns2:annotationElement><ns2:annotationElement position="125" colour="-9623040"><ns2:displayCharacter>2</ns2:displayCharacter><ns2:description> !positive !proline</ns2:description><ns2:value>2.0</ns2:value></ns2:annotationElement><ns2:annotationElement position="126" colour="-7515392"><ns2:displayCharacter>4</ns2:displayCharacter><ns2:description> !charged !negative !positive !proline</ns2:description><ns2:value>4.0</ns2:value></ns2:annotationElement><ns2:annotationElement position="127" colour="-11730944"><ns2:displayCharacter>0</ns2:displayCharacter><ns2:description></ns2:description><ns2:value>0.0</ns2:value></ns2:annotationElement><ns2:annotationElement position="128" colour="-10676992"><ns2:displayCharacter>1</ns2:displayCharacter><ns2:description> !proline</ns2:description><ns2:value>1.0</ns2:value></ns2:annotationElement><ns2:annotationElement position="129" colour="-7515392"><ns2:displayCharacter>4</ns2:displayCharacter><ns2:description> !positive !proline !small !tiny</ns2:description><ns2:value>4.0</ns2:value></ns2:annotationElement><ns2:annotationElement position="130" colour="-10676992"><ns2:displayCharacter>1</ns2:displayCharacter><ns2:description> !proline</ns2:description><ns2:value>1.0</ns2:value></ns2:annotationElement><ns2:annotationElement position="131" colour="-9623040"><ns2:displayCharacter>2</ns2:displayCharacter><ns2:description> !positive !proline</ns2:description><ns2:value>2.0</ns2:value></ns2:annotationElement><ns2:annotationElement position="132" colour="-9623040"><ns2:displayCharacter>2</ns2:displayCharacter><ns2:description> !positive !proline</ns2:description><ns2:value>2.0</ns2:value></ns2:annotationElement><ns2:annotationElement position="133" colour="-9623040"><ns2:displayCharacter>2</ns2:displayCharacter><ns2:description> !positive !proline</ns2:description><ns2:value>2.0</ns2:value></ns2:annotationElement><ns2:annotationElement position="134" colour="-10676992"><ns2:displayCharacter>1</ns2:displayCharacter><ns2:description> !proline</ns2:description><ns2:value>1.0</ns2:value></ns2:annotationElement><ns2:annotationElement position="135" colour="-10676992"><ns2:displayCharacter>1</ns2:displayCharacter><ns2:description> !proline</ns2:description><ns2:value>1.0</ns2:value></ns2:annotationElement><ns2:annotationElement position="136" colour="-7515392"><ns2:displayCharacter>4</ns2:displayCharacter><ns2:description>hydrophobic !negative !proline !tiny</ns2:description><ns2:value>4.0</ns2:value></ns2:annotationElement><ns2:annotationElement position="137" colour="-10676992"><ns2:displayCharacter>1</ns2:displayCharacter><ns2:description> !negative</ns2:description><ns2:value>1.0</ns2:value></ns2:annotationElement><ns2:annotationElement position="138" colour="-9623040"><ns2:displayCharacter>2</ns2:displayCharacter><ns2:description> !aromatic !proline</ns2:description><ns2:value>2.0</ns2:value></ns2:annotationElement><ns2:annotationElement position="139" colour="-10676992"><ns2:displayCharacter>1</ns2:displayCharacter><ns2:description> !negative</ns2:description><ns2:value>1.0</ns2:value></ns2:annotationElement><ns2:annotationElement position="140" colour="-9623040"><ns2:displayCharacter>2</ns2:displayCharacter><ns2:description> !negative !proline</ns2:description><ns2:value>2.0</ns2:value></ns2:annotationElement><ns2:annotationElement position="141" colour="-9623040"><ns2:displayCharacter>2</ns2:displayCharacter><ns2:description> !aliphatic !proline</ns2:description><ns2:value>2.0</ns2:value></ns2:annotationElement><ns2:annotationElement position="142" colour="-11730944"><ns2:displayCharacter>0</ns2:displayCharacter><ns2:description></ns2:description><ns2:value>0.0</ns2:value></ns2:annotationElement><ns2:annotationElement position="143" colour="-11730944"><ns2:displayCharacter>0</ns2:displayCharacter><ns2:description></ns2:description><ns2:value>0.0</ns2:value></ns2:annotationElement><ns2:annotationElement position="144" colour="-11730944"><ns2:displayCharacter>0</ns2:displayCharacter><ns2:description></ns2:description><ns2:value>0.0</ns2:value></ns2:annotationElement><ns2:annotationElement position="145" colour="-9623040"><ns2:displayCharacter>2</ns2:displayCharacter><ns2:description> !aliphatic !proline</ns2:description><ns2:value>2.0</ns2:value></ns2:annotationElement><ns2:annotationElement position="146" colour="-10676992"><ns2:displayCharacter>1</ns2:displayCharacter><ns2:description> !proline</ns2:description><ns2:value>1.0</ns2:value></ns2:annotationElement><ns2:annotationElement position="147" colour="-10676992"><ns2:displayCharacter>1</ns2:displayCharacter><ns2:description> !proline</ns2:description><ns2:value>1.0</ns2:value></ns2:annotationElement><ns2:annotationElement position="148" colour="-8569088"><ns2:displayCharacter>3</ns2:displayCharacter><ns2:description> !aromatic !positive !proline</ns2:description><ns2:value>3.0</ns2:value></ns2:annotationElement><ns2:annotationElement position="149" colour="-11730944"><ns2:displayCharacter>0</ns2:displayCharacter><ns2:description></ns2:description><ns2:value>0.0</ns2:value></ns2:annotationElement><ns2:annotationElement position="150" colour="-10676992"><ns2:displayCharacter>1</ns2:displayCharacter><ns2:description> !proline</ns2:description><ns2:value>1.0</ns2:value></ns2:annotationElement><ns2:annotationElement position="151" colour="-6395904"><ns2:displayCharacter>5</ns2:displayCharacter><ns2:description> !aromatic !charged !negative !positive !proline</ns2:description><ns2:value>5.0</ns2:value></ns2:annotationElement><ns2:annotationElement position="152" colour="-10676992"><ns2:displayCharacter>1</ns2:displayCharacter><ns2:description> !proline</ns2:description><ns2:value>1.0</ns2:value></ns2:annotationElement><ns2:annotationElement position="153" colour="-10676992"><ns2:displayCharacter>1</ns2:displayCharacter><ns2:description> !proline</ns2:description><ns2:value>1.0</ns2:value></ns2:annotationElement><ns2:annotationElement position="154" colour="-7515392"><ns2:displayCharacter>4</ns2:displayCharacter><ns2:description> !charged !negative !positive !proline</ns2:description><ns2:value>4.0</ns2:value></ns2:annotationElement><ns2:annotationElement position="155" colour="-7515392"><ns2:displayCharacter>4</ns2:displayCharacter><ns2:description> !charged !negative !positive !proline</ns2:description><ns2:value>4.0</ns2:value></ns2:annotationElement><ns2:annotationElement position="156" colour="-9623040"><ns2:displayCharacter>2</ns2:displayCharacter><ns2:description> !aromatic !proline</ns2:description><ns2:value>2.0</ns2:value></ns2:annotationElement><ns2:annotationElement position="157" colour="-10676992"><ns2:displayCharacter>1</ns2:displayCharacter><ns2:description> !proline</ns2:description><ns2:value>1.0</ns2:value></ns2:annotationElement><ns2:annotationElement position="158" colour="-10676992"><ns2:displayCharacter>1</ns2:displayCharacter><ns2:description> !proline</ns2:description><ns2:value>1.0</ns2:value></ns2:annotationElement><ns2:annotationElement position="159" colour="-11730944"><ns2:displayCharacter>0</ns2:displayCharacter><ns2:description></ns2:description><ns2:value>0.0</ns2:value></ns2:annotationElement><ns2:annotationElement position="160" colour="-9623040"><ns2:displayCharacter>2</ns2:displayCharacter><ns2:description> !aromatic !proline</ns2:description><ns2:value>2.0</ns2:value></ns2:annotationElement><ns2:annotationElement position="161" colour="-8569088"><ns2:displayCharacter>3</ns2:displayCharacter><ns2:description> !aliphatic !aromatic !proline</ns2:description><ns2:value>3.0</ns2:value></ns2:annotationElement><ns2:annotationElement position="162" colour="-10676992"><ns2:displayCharacter>1</ns2:displayCharacter><ns2:description> !proline</ns2:description><ns2:value>1.0</ns2:value></ns2:annotationElement><ns2:annotationElement position="163" colour="-10676992"><ns2:displayCharacter>1</ns2:displayCharacter><ns2:description> !proline</ns2:description><ns2:value>1.0</ns2:value></ns2:annotationElement><ns2:annotationElement position="164" colour="-9623040"><ns2:displayCharacter>2</ns2:displayCharacter><ns2:description> !aromatic !proline</ns2:description><ns2:value>2.0</ns2:value></ns2:annotationElement><ns2:annotationElement position="165" colour="-10676992"><ns2:displayCharacter>1</ns2:displayCharacter><ns2:description> !proline</ns2:description><ns2:value>1.0</ns2:value></ns2:annotationElement><ns2:annotationElement position="166" colour="-9623040"><ns2:displayCharacter>2</ns2:displayCharacter><ns2:description> !positive !proline</ns2:description><ns2:value>2.0</ns2:value></ns2:annotationElement><ns2:annotationElement position="167" colour="-9623040"><ns2:displayCharacter>2</ns2:displayCharacter><ns2:description> !aliphatic !proline</ns2:description><ns2:value>2.0</ns2:value></ns2:annotationElement><ns2:annotationElement position="168" colour="-10676992"><ns2:displayCharacter>1</ns2:displayCharacter><ns2:description> !proline</ns2:description><ns2:value>1.0</ns2:value></ns2:annotationElement><ns2:annotationElement position="169" colour="-6395904"><ns2:displayCharacter>5</ns2:displayCharacter><ns2:description>hydrophobic !charged !negative !positive !proline</ns2:description><ns2:value>5.0</ns2:value></ns2:annotationElement><ns2:annotationElement position="170" colour="-9623040"><ns2:displayCharacter>2</ns2:displayCharacter><ns2:description> !aromatic !proline</ns2:description><ns2:value>2.0</ns2:value></ns2:annotationElement><ns2:annotationElement position="171" colour="-10676992"><ns2:displayCharacter>1</ns2:displayCharacter><ns2:description> !proline</ns2:description><ns2:value>1.0</ns2:value></ns2:annotationElement><ns2:annotationElement position="172" colour="-10676992"><ns2:displayCharacter>1</ns2:displayCharacter><ns2:description> !proline</ns2:description><ns2:value>1.0</ns2:value></ns2:annotationElement><ns2:annotationElement position="173" colour="-6395904"><ns2:displayCharacter>5</ns2:displayCharacter><ns2:description>hydrophobic !charged !negative !positive !proline</ns2:description><ns2:value>5.0</ns2:value></ns2:annotationElement><ns2:annotationElement position="174" colour="-9623040"><ns2:displayCharacter>2</ns2:displayCharacter><ns2:description> !aromatic !proline</ns2:description><ns2:value>2.0</ns2:value></ns2:annotationElement><ns2:annotationElement position="175" colour="-11730944"><ns2:displayCharacter>0</ns2:displayCharacter><ns2:description></ns2:description><ns2:value>0.0</ns2:value></ns2:annotationElement><ns2:annotationElement position="176" colour="-11730944"><ns2:displayCharacter>0</ns2:displayCharacter><ns2:description></ns2:description><ns2:value>0.0</ns2:value></ns2:annotationElement><ns2:annotationElement position="177" colour="-11730944"><ns2:displayCharacter>0</ns2:displayCharacter><ns2:description></ns2:description><ns2:value>0.0</ns2:value></ns2:annotationElement><ns2:annotationElement position="178" colour="-11730944"><ns2:displayCharacter>0</ns2:displayCharacter><ns2:description></ns2:description><ns2:value>0.0</ns2:value></ns2:annotationElement><ns2:annotationElement position="179" colour="-11730944"><ns2:displayCharacter>0</ns2:displayCharacter><ns2:description></ns2:description><ns2:value>0.0</ns2:value></ns2:annotationElement><ns2:annotationElement position="180" colour="-11730944"><ns2:displayCharacter>-</ns2:displayCharacter><ns2:description></ns2:description><ns2:value>0.0</ns2:value></ns2:annotationElement><ns2:annotationElement position="181" colour="-11730944"><ns2:displayCharacter>-</ns2:displayCharacter><ns2:description></ns2:description><ns2:value>0.0</ns2:value></ns2:annotationElement><ns2:annotationElement position="182" colour="-11730944"><ns2:displayCharacter>-</ns2:displayCharacter><ns2:description></ns2:description><ns2:value>0.0</ns2:value></ns2:annotationElement><ns2:annotationElement position="183" colour="-11730944"><ns2:displayCharacter>-</ns2:displayCharacter><ns2:description></ns2:description><ns2:value>0.0</ns2:value></ns2:annotationElement><ns2:annotationElement position="184" colour="-11730944"><ns2:displayCharacter>-</ns2:displayCharacter><ns2:description></ns2:description><ns2:value>0.0</ns2:value></ns2:annotationElement><ns2:annotationElement position="185" colour="-11730944"><ns2:displayCharacter>-</ns2:displayCharacter><ns2:description></ns2:description><ns2:value>0.0</ns2:value></ns2:annotationElement><ns2:annotationElement position="186" colour="-11730944"><ns2:displayCharacter>-</ns2:displayCharacter><ns2:description></ns2:description><ns2:value>0.0</ns2:value></ns2:annotationElement><ns2:annotationElement position="187" colour="-11730944"><ns2:displayCharacter>-</ns2:displayCharacter><ns2:description></ns2:description><ns2:value>0.0</ns2:value></ns2:annotationElement><ns2:annotationElement position="188" colour="-11730944"><ns2:displayCharacter>-</ns2:displayCharacter><ns2:description></ns2:description><ns2:value>0.0</ns2:value></ns2:annotationElement><ns2:annotationElement position="189" colour="-11730944"><ns2:displayCharacter>-</ns2:displayCharacter><ns2:description></ns2:description><ns2:value>0.0</ns2:value></ns2:annotationElement><ns2:annotationElement position="190" colour="-11730944"><ns2:displayCharacter>-</ns2:displayCharacter><ns2:description></ns2:description><ns2:value>0.0</ns2:value></ns2:annotationElement><ns2:annotationElement position="191" colour="-11730944"><ns2:displayCharacter>-</ns2:displayCharacter><ns2:description></ns2:description><ns2:value>0.0</ns2:value></ns2:annotationElement><ns2:annotationElement position="192" colour="-11730944"><ns2:displayCharacter>-</ns2:displayCharacter><ns2:description></ns2:description><ns2:value>0.0</ns2:value></ns2:annotationElement><ns2:annotationElement position="193" colour="-11730944"><ns2:displayCharacter>-</ns2:displayCharacter><ns2:description></ns2:description><ns2:value>0.0</ns2:value></ns2:annotationElement><ns2:annotationElement position="194" colour="-11730944"><ns2:displayCharacter>-</ns2:displayCharacter><ns2:description></ns2:description><ns2:value>0.0</ns2:value></ns2:annotationElement><ns2:annotationElement position="195" colour="-11730944"><ns2:displayCharacter>-</ns2:displayCharacter><ns2:description></ns2:description><ns2:value>0.0</ns2:value></ns2:annotationElement><ns2:annotationElement position="196" colour="-11730944"><ns2:displayCharacter>-</ns2:displayCharacter><ns2:description></ns2:description><ns2:value>0.0</ns2:value></ns2:annotationElement><ns2:annotationElement position="197" colour="-11730944"><ns2:displayCharacter>-</ns2:displayCharacter><ns2:description></ns2:description><ns2:value>0.0</ns2:value></ns2:annotationElement><ns2:annotationElement position="198" colour="-11730944"><ns2:displayCharacter>-</ns2:displayCharacter><ns2:description></ns2:description><ns2:value>0.0</ns2:value></ns2:annotationElement><ns2:annotationElement position="199" colour="-11730944"><ns2:displayCharacter>-</ns2:displayCharacter><ns2:description></ns2:description><ns2:value>0.0</ns2:value></ns2:annotationElement><ns2:annotationElement position="200" colour="-11730944"><ns2:displayCharacter>-</ns2:displayCharacter><ns2:description></ns2:description><ns2:value>0.0</ns2:value></ns2:annotationElement><ns2:annotationElement position="201" colour="-11730944"><ns2:displayCharacter>-</ns2:displayCharacter><ns2:description></ns2:description><ns2:value>0.0</ns2:value></ns2:annotationElement><ns2:annotationElement position="202" colour="-11730944"><ns2:displayCharacter>-</ns2:displayCharacter><ns2:description></ns2:description><ns2:value>0.0</ns2:value></ns2:annotationElement><ns2:annotationElement position="203" colour="-11730944"><ns2:displayCharacter>-</ns2:displayCharacter><ns2:description></ns2:description><ns2:value>0.0</ns2:value></ns2:annotationElement><ns2:annotationElement position="204" colour="-11730944"><ns2:displayCharacter>-</ns2:displayCharacter><ns2:description></ns2:description><ns2:value>0.0</ns2:value></ns2:annotationElement><ns2:annotationElement position="205" colour="-11730944"><ns2:displayCharacter>-</ns2:displayCharacter><ns2:description></ns2:description><ns2:value>0.0</ns2:value></ns2:annotationElement><ns2:annotationElement position="206" colour="-11730944"><ns2:displayCharacter>-</ns2:displayCharacter><ns2:description></ns2:description><ns2:value>0.0</ns2:value></ns2:annotationElement><ns2:annotationElement position="207" colour="-11730944"><ns2:displayCharacter>-</ns2:displayCharacter><ns2:description></ns2:description><ns2:value>0.0</ns2:value></ns2:annotationElement><ns2:annotationElement position="208" colour="-11730944"><ns2:displayCharacter>-</ns2:displayCharacter><ns2:description></ns2:description><ns2:value>0.0</ns2:value></ns2:annotationElement><ns2:annotationElement position="209" colour="-11730944"><ns2:displayCharacter>-</ns2:displayCharacter><ns2:description></ns2:description><ns2:value>0.0</ns2:value></ns2:annotationElement><ns2:annotationElement position="210" colour="-11730944"><ns2:displayCharacter>-</ns2:displayCharacter><ns2:description></ns2:description><ns2:value>0.0</ns2:value></ns2:annotationElement><ns2:annotationElement position="211" colour="-11730944"><ns2:displayCharacter>-</ns2:displayCharacter><ns2:description></ns2:description><ns2:value>0.0</ns2:value></ns2:annotationElement><ns2:annotationElement position="212" colour="-11730944"><ns2:displayCharacter>-</ns2:displayCharacter><ns2:description></ns2:description><ns2:value>0.0</ns2:value></ns2:annotationElement><ns2:annotationElement position="213" colour="-11730944"><ns2:displayCharacter>-</ns2:displayCharacter><ns2:description></ns2:description><ns2:value>0.0</ns2:value></ns2:annotationElement><ns2:annotationElement position="214" colour="-11730944"><ns2:displayCharacter>-</ns2:displayCharacter><ns2:description></ns2:description><ns2:value>0.0</ns2:value></ns2:annotationElement><ns2:annotationElement position="215" colour="-11730944"><ns2:displayCharacter>-</ns2:displayCharacter><ns2:description></ns2:description><ns2:value>0.0</ns2:value></ns2:annotationElement><ns2:annotationElement position="216" colour="-11730944"><ns2:displayCharacter>-</ns2:displayCharacter><ns2:description></ns2:description><ns2:value>0.0</ns2:value></ns2:annotationElement><ns2:annotationElement position="217" colour="-11730944"><ns2:displayCharacter>-</ns2:displayCharacter><ns2:description></ns2:description><ns2:value>0.0</ns2:value></ns2:annotationElement><ns2:annotationElement position="218" colour="-11730944"><ns2:displayCharacter>-</ns2:displayCharacter><ns2:description></ns2:description><ns2:value>0.0</ns2:value></ns2:annotationElement><ns2:annotationElement position="219" colour="-11730944"><ns2:displayCharacter>-</ns2:displayCharacter><ns2:description></ns2:description><ns2:value>0.0</ns2:value></ns2:annotationElement><ns2:annotationElement position="220" colour="-11730944"><ns2:displayCharacter>-</ns2:displayCharacter><ns2:description></ns2:description><ns2:value>0.0</ns2:value></ns2:annotationElement><ns2:annotationElement position="221" colour="-11730944"><ns2:displayCharacter>-</ns2:displayCharacter><ns2:description></ns2:description><ns2:value>0.0</ns2:value></ns2:annotationElement><ns2:annotationElement position="222" colour="-11730944"><ns2:displayCharacter>-</ns2:displayCharacter><ns2:description></ns2:description><ns2:value>0.0</ns2:value></ns2:annotationElement><ns2:annotationElement position="223" colour="-11730944"><ns2:displayCharacter>-</ns2:displayCharacter><ns2:description></ns2:description><ns2:value>0.0</ns2:value></ns2:annotationElement><ns2:annotationElement position="224" colour="-11730944"><ns2:displayCharacter>-</ns2:displayCharacter><ns2:description></ns2:description><ns2:value>0.0</ns2:value></ns2:annotationElement><ns2:annotationElement position="225" colour="-11730944"><ns2:displayCharacter>-</ns2:displayCharacter><ns2:description></ns2:description><ns2:value>0.0</ns2:value></ns2:annotationElement><ns2:annotationElement position="226" colour="-11730944"><ns2:displayCharacter>-</ns2:displayCharacter><ns2:description></ns2:description><ns2:value>0.0</ns2:value></ns2:annotationElement><ns2:annotationElement position="227" colour="-11730944"><ns2:displayCharacter>-</ns2:displayCharacter><ns2:description></ns2:description><ns2:value>0.0</ns2:value></ns2:annotationElement><ns2:annotationElement position="228" colour="-11730944"><ns2:displayCharacter>-</ns2:displayCharacter><ns2:description></ns2:description><ns2:value>0.0</ns2:value></ns2:annotationElement><ns2:annotationElement position="229" colour="-11730944"><ns2:displayCharacter>-</ns2:displayCharacter><ns2:description></ns2:description><ns2:value>0.0</ns2:value></ns2:annotationElement><ns2:annotationElement position="230" colour="-11730944"><ns2:displayCharacter>-</ns2:displayCharacter><ns2:description></ns2:description><ns2:value>0.0</ns2:value></ns2:annotationElement><ns2:label>Conservation</ns2:label><ns2:description>Conservation of total alignment less than 25% gaps</ns2:description></ns2:Annotation><ns2:Annotation graph="true" graphType="1" graphGroup="-1" graphHeight="40" id="ann62" scoreOnly="false" visible="true" centreColLabels="false" scaleColLabels="false" showAllColLabels="false" autoCalculated="true" belowAlignment="true" calcId=""><ns2:annotationElement position="0" colour="-6527488"><ns2:displayCharacter> </ns2:displayCharacter><ns2:description>67.68127</ns2:description><ns2:value>67.681274</ns2:value></ns2:annotationElement><ns2:annotationElement position="1" colour="-6263808"><ns2:displayCharacter> </ns2:displayCharacter><ns2:description>71.32887</ns2:description><ns2:value>71.328865</ns2:value></ns2:annotationElement><ns2:annotationElement position="2" colour="-6329856"><ns2:displayCharacter> </ns2:displayCharacter><ns2:description>70.15347</ns2:description><ns2:value>70.153465</ns2:value></ns2:annotationElement><ns2:annotationElement position="3" colour="-6395648"><ns2:displayCharacter> </ns2:displayCharacter><ns2:description>69.15893</ns2:description><ns2:value>69.15893</ns2:value></ns2:annotationElement><ns2:annotationElement position="4" colour="-5539584"><ns2:displayCharacter> </ns2:displayCharacter><ns2:description>79.93615</ns2:description><ns2:value>79.93615</ns2:value></ns2:annotationElement><ns2:annotationElement position="5" colour="-4946688"><ns2:displayCharacter> </ns2:displayCharacter><ns2:description>87.90201</ns2:description><ns2:value>87.90201</ns2:value></ns2:annotationElement><ns2:annotationElement position="6" colour="-5144320"><ns2:displayCharacter> </ns2:displayCharacter><ns2:description>85.16798</ns2:description><ns2:value>85.16798</ns2:value></ns2:annotationElement><ns2:annotationElement position="7" colour="-5473536"><ns2:displayCharacter> </ns2:displayCharacter><ns2:description>81.39304</ns2:description><ns2:value>81.39304</ns2:value></ns2:annotationElement><ns2:annotationElement position="8" colour="-5671168"><ns2:displayCharacter> </ns2:displayCharacter><ns2:description>78.84238</ns2:description><ns2:value>78.84238</ns2:value></ns2:annotationElement><ns2:annotationElement position="9" colour="-5407744"><ns2:displayCharacter> </ns2:displayCharacter><ns2:description>82.19366</ns2:description><ns2:value>82.193665</ns2:value></ns2:annotationElement><ns2:annotationElement position="10" colour="-5144320"><ns2:displayCharacter> </ns2:displayCharacter><ns2:description>85.06857</ns2:description><ns2:value>85.068565</ns2:value></ns2:annotationElement><ns2:annotationElement position="11" colour="-5210112"><ns2:displayCharacter> </ns2:displayCharacter><ns2:description>84.57582</ns2:description><ns2:value>84.57582</ns2:value></ns2:annotationElement><ns2:annotationElement position="12" colour="-5275904"><ns2:displayCharacter> </ns2:displayCharacter><ns2:description>83.63046</ns2:description><ns2:value>83.630455</ns2:value></ns2:annotationElement><ns2:annotationElement position="13" colour="-5407744"><ns2:displayCharacter> </ns2:displayCharacter><ns2:description>82.07229</ns2:description><ns2:value>82.07229</ns2:value></ns2:annotationElement><ns2:annotationElement position="14" colour="-5605376"><ns2:displayCharacter> </ns2:displayCharacter><ns2:description>79.53954</ns2:description><ns2:value>79.539536</ns2:value></ns2:annotationElement><ns2:annotationElement position="15" colour="-5276160"><ns2:displayCharacter> </ns2:displayCharacter><ns2:description>83.52570</ns2:description><ns2:value>83.5257</ns2:value></ns2:annotationElement><ns2:annotationElement position="16" colour="-4814848"><ns2:displayCharacter> </ns2:displayCharacter><ns2:description>89.73671</ns2:description><ns2:value>89.73671</ns2:value></ns2:annotationElement><ns2:annotationElement position="17" colour="-6461440"><ns2:displayCharacter> </ns2:displayCharacter><ns2:description>68.49512</ns2:description><ns2:value>68.495125</ns2:value></ns2:annotationElement><ns2:annotationElement position="18" colour="-6461696"><ns2:displayCharacter> </ns2:displayCharacter><ns2:description>68.14364</ns2:description><ns2:value>68.14364</ns2:value></ns2:annotationElement><ns2:annotationElement position="19" colour="-5275904"><ns2:displayCharacter> </ns2:displayCharacter><ns2:description>83.87839</ns2:description><ns2:value>83.87839</ns2:value></ns2:annotationElement><ns2:annotationElement position="20" colour="-6066432"><ns2:displayCharacter> </ns2:displayCharacter><ns2:description>73.15979</ns2:description><ns2:value>73.15979</ns2:value></ns2:annotationElement><ns2:annotationElement position="21" colour="-6461440"><ns2:displayCharacter> </ns2:displayCharacter><ns2:description>68.77003</ns2:description><ns2:value>68.77003</ns2:value></ns2:annotationElement><ns2:annotationElement position="22" colour="-7251712"><ns2:displayCharacter> </ns2:displayCharacter><ns2:description>58.53857</ns2:description><ns2:value>58.538567</ns2:value></ns2:annotationElement><ns2:annotationElement position="23" colour="-7712768"><ns2:displayCharacter> </ns2:displayCharacter><ns2:description>52.62422</ns2:description><ns2:value>52.62422</ns2:value></ns2:annotationElement><ns2:annotationElement position="24" colour="-7713024"><ns2:displayCharacter> </ns2:displayCharacter><ns2:description>51.94141</ns2:description><ns2:value>51.941406</ns2:value></ns2:annotationElement><ns2:annotationElement position="25" colour="-6791168"><ns2:displayCharacter> </ns2:displayCharacter><ns2:description>63.71200</ns2:description><ns2:value>63.712</ns2:value></ns2:annotationElement><ns2:annotationElement position="26" colour="-7317760"><ns2:displayCharacter> </ns2:displayCharacter><ns2:description>57.21159</ns2:description><ns2:value>57.211594</ns2:value></ns2:annotationElement><ns2:annotationElement position="27" colour="-5407744"><ns2:displayCharacter> </ns2:displayCharacter><ns2:description>82.07635</ns2:description><ns2:value>82.076355</ns2:value></ns2:annotationElement><ns2:annotationElement position="28" colour="-7449600"><ns2:displayCharacter> </ns2:displayCharacter><ns2:description>55.38117</ns2:description><ns2:value>55.38117</ns2:value></ns2:annotationElement><ns2:annotationElement position="29" colour="-8174080"><ns2:displayCharacter> </ns2:displayCharacter><ns2:description>46.33780</ns2:description><ns2:value>46.337803</ns2:value></ns2:annotationElement><ns2:annotationElement position="30" colour="-8503552"><ns2:displayCharacter> </ns2:displayCharacter><ns2:description>41.70526</ns2:description><ns2:value>41.705257</ns2:value></ns2:annotationElement><ns2:annotationElement position="31" colour="-6790912"><ns2:displayCharacter> </ns2:displayCharacter><ns2:description>64.22016</ns2:description><ns2:value>64.22016</ns2:value></ns2:annotationElement><ns2:annotationElement position="32" colour="-7647232"><ns2:displayCharacter> </ns2:displayCharacter><ns2:description>52.85271</ns2:description><ns2:value>52.852715</ns2:value></ns2:annotationElement><ns2:annotationElement position="33" colour="-6656"><ns2:displayCharacter> </ns2:displayCharacter><ns2:description>151.59241</ns2:description><ns2:value>151.5924</ns2:value></ns2:annotationElement><ns2:annotationElement position="34" colour="-7976192"><ns2:displayCharacter> </ns2:displayCharacter><ns2:description>49.22699</ns2:description><ns2:value>49.226986</ns2:value></ns2:annotationElement><ns2:annotationElement position="35" colour="-4683264"><ns2:displayCharacter> </ns2:displayCharacter><ns2:description>91.47840</ns2:description><ns2:value>91.4784</ns2:value></ns2:annotationElement><ns2:annotationElement position="36" colour="-5473536"><ns2:displayCharacter> </ns2:displayCharacter><ns2:description>81.51838</ns2:description><ns2:value>81.51838</ns2:value></ns2:annotationElement><ns2:annotationElement position="37" colour="-1390080"><ns2:displayCharacter> </ns2:displayCharacter><ns2:description>133.72369</ns2:description><ns2:value>133.7237</ns2:value></ns2:annotationElement><ns2:annotationElement position="38" colour="-4946688"><ns2:displayCharacter> </ns2:displayCharacter><ns2:description>87.56319</ns2:description><ns2:value>87.56319</ns2:value></ns2:annotationElement><ns2:annotationElement position="39" colour="-7910400"><ns2:displayCharacter> </ns2:displayCharacter><ns2:description>50.10173</ns2:description><ns2:value>50.10173</ns2:value></ns2:annotationElement><ns2:annotationElement position="40" colour="-8437504"><ns2:displayCharacter> </ns2:displayCharacter><ns2:description>43.13597</ns2:description><ns2:value>43.135975</ns2:value></ns2:annotationElement><ns2:annotationElement position="41" colour="-3234304"><ns2:displayCharacter> </ns2:displayCharacter><ns2:description>109.55952</ns2:description><ns2:value>109.55952</ns2:value></ns2:annotationElement><ns2:annotationElement position="42" colour="-6593280"><ns2:displayCharacter> </ns2:displayCharacter><ns2:description>66.50749</ns2:description><ns2:value>66.50749</ns2:value></ns2:annotationElement><ns2:annotationElement position="43" colour="-4419840"><ns2:displayCharacter> </ns2:displayCharacter><ns2:description>94.64290</ns2:description><ns2:value>94.6429</ns2:value></ns2:annotationElement><ns2:annotationElement position="44" colour="-10874368"><ns2:displayCharacter> </ns2:displayCharacter><ns2:description>11.69007</ns2:description><ns2:value>11.690069</ns2:value></ns2:annotationElement><ns2:annotationElement position="45" colour="-9886464"><ns2:displayCharacter> </ns2:displayCharacter><ns2:description>24.46304</ns2:description><ns2:value>24.463043</ns2:value></ns2:annotationElement><ns2:annotationElement position="46" colour="-6659328"><ns2:displayCharacter> </ns2:displayCharacter><ns2:description>65.44253</ns2:description><ns2:value>65.44253</ns2:value></ns2:annotationElement><ns2:annotationElement position="47" colour="-4551424"><ns2:displayCharacter> </ns2:displayCharacter><ns2:description>92.92539</ns2:description><ns2:value>92.92539</ns2:value></ns2:annotationElement><ns2:annotationElement position="48" colour="-8700928"><ns2:displayCharacter> </ns2:displayCharacter><ns2:description>39.71115</ns2:description><ns2:value>39.711155</ns2:value></ns2:annotationElement><ns2:annotationElement position="49" colour="-6000384"><ns2:displayCharacter> </ns2:displayCharacter><ns2:description>74.64068</ns2:description><ns2:value>74.64068</ns2:value></ns2:annotationElement><ns2:annotationElement position="50" colour="-7515392"><ns2:displayCharacter> </ns2:displayCharacter><ns2:description>54.67385</ns2:description><ns2:value>54.67385</ns2:value></ns2:annotationElement><ns2:annotationElement position="51" colour="-6131968"><ns2:displayCharacter> </ns2:displayCharacter><ns2:description>73.02804</ns2:description><ns2:value>73.02804</ns2:value></ns2:annotationElement><ns2:annotationElement position="52" colour="-7449600"><ns2:displayCharacter> </ns2:displayCharacter><ns2:description>55.33503</ns2:description><ns2:value>55.335033</ns2:value></ns2:annotationElement><ns2:annotationElement position="53" colour="-9491456"><ns2:displayCharacter> </ns2:displayCharacter><ns2:description>29.28475</ns2:description><ns2:value>29.28475</ns2:value></ns2:annotationElement><ns2:annotationElement position="54" colour="-7120384"><ns2:displayCharacter> </ns2:displayCharacter><ns2:description>59.70316</ns2:description><ns2:value>59.703163</ns2:value></ns2:annotationElement><ns2:annotationElement position="55" colour="-8832512"><ns2:displayCharacter> </ns2:displayCharacter><ns2:description>38.05801</ns2:description><ns2:value>38.058006</ns2:value></ns2:annotationElement><ns2:annotationElement position="56" colour="-7713024"><ns2:displayCharacter> </ns2:displayCharacter><ns2:description>52.02205</ns2:description><ns2:value>52.022045</ns2:value></ns2:annotationElement><ns2:annotationElement position="57" colour="-6790912"><ns2:displayCharacter> </ns2:displayCharacter><ns2:description>64.08738</ns2:description><ns2:value>64.08738</ns2:value></ns2:annotationElement><ns2:annotationElement position="58" colour="-6198016"><ns2:displayCharacter> </ns2:displayCharacter><ns2:description>72.05296</ns2:description><ns2:value>72.052956</ns2:value></ns2:annotationElement><ns2:annotationElement position="59" colour="-6198272"><ns2:displayCharacter> </ns2:displayCharacter><ns2:description>71.42130</ns2:description><ns2:value>71.4213</ns2:value></ns2:annotationElement><ns2:annotationElement position="60" colour="-6264064"><ns2:displayCharacter> </ns2:displayCharacter><ns2:description>71.00342</ns2:description><ns2:value>71.00342</ns2:value></ns2:annotationElement><ns2:annotationElement position="61" colour="-8042496"><ns2:displayCharacter> </ns2:displayCharacter><ns2:description>47.83102</ns2:description><ns2:value>47.831017</ns2:value></ns2:annotationElement><ns2:annotationElement position="62" colour="-5802752"><ns2:displayCharacter> </ns2:displayCharacter><ns2:description>77.23037</ns2:description><ns2:value>77.23037</ns2:value></ns2:annotationElement><ns2:annotationElement position="63" colour="-5407744"><ns2:displayCharacter> </ns2:displayCharacter><ns2:description>81.73347</ns2:description><ns2:value>81.73347</ns2:value></ns2:annotationElement><ns2:annotationElement position="64" colour="-8305920"><ns2:displayCharacter> </ns2:displayCharacter><ns2:description>44.56675</ns2:description><ns2:value>44.566746</ns2:value></ns2:annotationElement><ns2:annotationElement position="65" colour="-5605120"><ns2:displayCharacter> </ns2:displayCharacter><ns2:description>79.71104</ns2:description><ns2:value>79.711044</ns2:value></ns2:annotationElement><ns2:annotationElement position="66" colour="-5341952"><ns2:displayCharacter> </ns2:displayCharacter><ns2:description>82.63351</ns2:description><ns2:value>82.633514</ns2:value></ns2:annotationElement><ns2:annotationElement position="67" colour="-4946688"><ns2:displayCharacter> </ns2:displayCharacter><ns2:description>87.77700</ns2:description><ns2:value>87.777</ns2:value></ns2:annotationElement><ns2:annotationElement position="68" colour="-6856704"><ns2:displayCharacter> </ns2:displayCharacter><ns2:description>63.65415</ns2:description><ns2:value>63.65415</ns2:value></ns2:annotationElement><ns2:annotationElement position="69" colour="-8898560"><ns2:displayCharacter> </ns2:displayCharacter><ns2:description>37.21354</ns2:description><ns2:value>37.21354</ns2:value></ns2:annotationElement><ns2:annotationElement position="70" colour="-3629568"><ns2:displayCharacter> </ns2:displayCharacter><ns2:description>104.46179</ns2:description><ns2:value>104.46179</ns2:value></ns2:annotationElement><ns2:annotationElement position="71" colour="-7120384"><ns2:displayCharacter> </ns2:displayCharacter><ns2:description>59.63934</ns2:description><ns2:value>59.639343</ns2:value></ns2:annotationElement><ns2:annotationElement position="72" colour="-7910656"><ns2:displayCharacter> </ns2:displayCharacter><ns2:description>49.79670</ns2:description><ns2:value>49.7967</ns2:value></ns2:annotationElement><ns2:annotationElement position="73" colour="-10479360"><ns2:displayCharacter> </ns2:displayCharacter><ns2:description>16.72639</ns2:description><ns2:value>16.726387</ns2:value></ns2:annotationElement><ns2:annotationElement position="74" colour="-3365888"><ns2:displayCharacter> </ns2:displayCharacter><ns2:description>108.62377</ns2:description><ns2:value>108.62377</ns2:value></ns2:annotationElement><ns2:annotationElement position="75" colour="-7383808"><ns2:displayCharacter> </ns2:displayCharacter><ns2:description>56.26315</ns2:description><ns2:value>56.263145</ns2:value></ns2:annotationElement><ns2:annotationElement position="76" colour="-3300096"><ns2:displayCharacter> </ns2:displayCharacter><ns2:description>108.92105</ns2:description><ns2:value>108.92105</ns2:value></ns2:annotationElement><ns2:annotationElement position="77" colour="-4617472"><ns2:displayCharacter> </ns2:displayCharacter><ns2:description>91.76269</ns2:description><ns2:value>91.76269</ns2:value></ns2:annotationElement><ns2:annotationElement position="78" colour="-7317760"><ns2:displayCharacter> </ns2:displayCharacter><ns2:description>57.47379</ns2:description><ns2:value>57.473785</ns2:value></ns2:annotationElement><ns2:annotationElement position="79" colour="-6988544"><ns2:displayCharacter> </ns2:displayCharacter><ns2:description>61.24414</ns2:description><ns2:value>61.244144</ns2:value></ns2:annotationElement><ns2:annotationElement position="80" colour="-3036672"><ns2:displayCharacter> </ns2:displayCharacter><ns2:description>112.13457</ns2:description><ns2:value>112.13457</ns2:value></ns2:annotationElement><ns2:annotationElement position="81" colour="-2312192"><ns2:displayCharacter> </ns2:displayCharacter><ns2:description>121.51883</ns2:description><ns2:value>121.51883</ns2:value></ns2:annotationElement><ns2:annotationElement position="82" colour="-4419584"><ns2:displayCharacter> </ns2:displayCharacter><ns2:description>94.89024</ns2:description><ns2:value>94.89024</ns2:value></ns2:annotationElement><ns2:annotationElement position="83" colour="-5868800"><ns2:displayCharacter> </ns2:displayCharacter><ns2:description>75.98624</ns2:description><ns2:value>75.986244</ns2:value></ns2:annotationElement><ns2:annotationElement position="84" colour="-1455872"><ns2:displayCharacter> </ns2:displayCharacter><ns2:description>132.90442</ns2:description><ns2:value>132.90442</ns2:value></ns2:annotationElement><ns2:annotationElement position="85" colour="-4288000"><ns2:displayCharacter> </ns2:displayCharacter><ns2:description>96.28062</ns2:description><ns2:value>96.280624</ns2:value></ns2:annotationElement><ns2:annotationElement position="86" colour="-4419840"><ns2:displayCharacter> </ns2:displayCharacter><ns2:description>94.39352</ns2:description><ns2:value>94.39352</ns2:value></ns2:annotationElement><ns2:annotationElement position="87" colour="-7712768"><ns2:displayCharacter> </ns2:displayCharacter><ns2:description>52.56867</ns2:description><ns2:value>52.56867</ns2:value></ns2:annotationElement><ns2:annotationElement position="88" colour="-2048512"><ns2:displayCharacter> </ns2:displayCharacter><ns2:description>125.27911</ns2:description><ns2:value>125.279106</ns2:value></ns2:annotationElement><ns2:annotationElement position="89" colour="-8371456"><ns2:displayCharacter> </ns2:displayCharacter><ns2:description>44.13404</ns2:description><ns2:value>44.134045</ns2:value></ns2:annotationElement><ns2:annotationElement position="90" colour="-7779072"><ns2:displayCharacter> </ns2:displayCharacter><ns2:description>51.15620</ns2:description><ns2:value>51.156197</ns2:value></ns2:annotationElement><ns2:annotationElement position="91" colour="-4024320"><ns2:displayCharacter> </ns2:displayCharacter><ns2:description>100.09250</ns2:description><ns2:value>100.0925</ns2:value></ns2:annotationElement><ns2:annotationElement position="92" colour="-5473536"><ns2:displayCharacter> </ns2:displayCharacter><ns2:description>81.50921</ns2:description><ns2:value>81.50921</ns2:value></ns2:annotationElement><ns2:annotationElement position="93" colour="-4617216"><ns2:displayCharacter> </ns2:displayCharacter><ns2:description>92.29530</ns2:description><ns2:value>92.2953</ns2:value></ns2:annotationElement><ns2:annotationElement position="94" colour="-7383552"><ns2:displayCharacter> </ns2:displayCharacter><ns2:description>56.83062</ns2:description><ns2:value>56.830616</ns2:value></ns2:annotationElement><ns2:annotationElement position="95" colour="-5605376"><ns2:displayCharacter> </ns2:displayCharacter><ns2:description>79.40042</ns2:description><ns2:value>79.40042</ns2:value></ns2:annotationElement><ns2:annotationElement position="96" colour="-8437504"><ns2:displayCharacter> </ns2:displayCharacter><ns2:description>43.10749</ns2:description><ns2:value>43.107494</ns2:value></ns2:annotationElement><ns2:annotationElement position="97" colour="-7515648"><ns2:displayCharacter> </ns2:displayCharacter><ns2:description>54.41609</ns2:description><ns2:value>54.41609</ns2:value></ns2:annotationElement><ns2:annotationElement position="98" colour="-6856960"><ns2:displayCharacter> </ns2:displayCharacter><ns2:description>62.89216</ns2:description><ns2:value>62.892162</ns2:value></ns2:annotationElement><ns2:annotationElement position="99" colour="-5803008"><ns2:displayCharacter> </ns2:displayCharacter><ns2:description>76.43575</ns2:description><ns2:value>76.435745</ns2:value></ns2:annotationElement><ns2:annotationElement position="100" colour="-5934848"><ns2:displayCharacter> </ns2:displayCharacter><ns2:description>74.94150</ns2:description><ns2:value>74.9415</ns2:value></ns2:annotationElement><ns2:annotationElement position="101" colour="-6461440"><ns2:displayCharacter> </ns2:displayCharacter><ns2:description>68.56792</ns2:description><ns2:value>68.567924</ns2:value></ns2:annotationElement><ns2:annotationElement position="102" colour="-6066432"><ns2:displayCharacter> </ns2:displayCharacter><ns2:description>73.31390</ns2:description><ns2:value>73.313896</ns2:value></ns2:annotationElement><ns2:annotationElement position="103" colour="-6198016"><ns2:displayCharacter> </ns2:displayCharacter><ns2:description>71.66891</ns2:description><ns2:value>71.668915</ns2:value></ns2:annotationElement><ns2:annotationElement position="104" colour="-6198272"><ns2:displayCharacter> </ns2:displayCharacter><ns2:description>71.61602</ns2:description><ns2:value>71.61602</ns2:value></ns2:annotationElement><ns2:annotationElement position="105" colour="-5539328"><ns2:displayCharacter> </ns2:displayCharacter><ns2:description>80.63055</ns2:description><ns2:value>80.63055</ns2:value></ns2:annotationElement><ns2:annotationElement position="106" colour="-5275904"><ns2:displayCharacter> </ns2:displayCharacter><ns2:description>84.00991</ns2:description><ns2:value>84.00991</ns2:value></ns2:annotationElement><ns2:annotationElement position="107" colour="-5737216"><ns2:displayCharacter> </ns2:displayCharacter><ns2:description>77.49455</ns2:description><ns2:value>77.49455</ns2:value></ns2:annotationElement><ns2:annotationElement position="108" colour="-9162240"><ns2:displayCharacter> </ns2:displayCharacter><ns2:description>33.22259</ns2:description><ns2:value>33.22259</ns2:value></ns2:annotationElement><ns2:annotationElement position="109" colour="-8503296"><ns2:displayCharacter> </ns2:displayCharacter><ns2:description>42.29434</ns2:description><ns2:value>42.294342</ns2:value></ns2:annotationElement><ns2:annotationElement position="110" colour="-7713024"><ns2:displayCharacter> </ns2:displayCharacter><ns2:description>52.21703</ns2:description><ns2:value>52.217033</ns2:value></ns2:annotationElement><ns2:annotationElement position="111" colour="-5012480"><ns2:displayCharacter> </ns2:displayCharacter><ns2:description>86.99355</ns2:description><ns2:value>86.99355</ns2:value></ns2:annotationElement><ns2:annotationElement position="112" colour="-8832768"><ns2:displayCharacter> </ns2:displayCharacter><ns2:description>37.80640</ns2:description><ns2:value>37.806396</ns2:value></ns2:annotationElement><ns2:annotationElement position="113" colour="-5934848"><ns2:displayCharacter> </ns2:displayCharacter><ns2:description>74.94510</ns2:description><ns2:value>74.9451</ns2:value></ns2:annotationElement><ns2:annotationElement position="114" colour="-6461696"><ns2:displayCharacter> </ns2:displayCharacter><ns2:description>68.31068</ns2:description><ns2:value>68.31068</ns2:value></ns2:annotationElement><ns2:annotationElement position="115" colour="-6329856"><ns2:displayCharacter> </ns2:displayCharacter><ns2:description>70.00752</ns2:description><ns2:value>70.00752</ns2:value></ns2:annotationElement><ns2:annotationElement position="116" colour="-8437504"><ns2:displayCharacter> </ns2:displayCharacter><ns2:description>42.85824</ns2:description><ns2:value>42.85824</ns2:value></ns2:annotationElement><ns2:annotationElement position="117" colour="-6395904"><ns2:displayCharacter> </ns2:displayCharacter><ns2:description>68.79194</ns2:description><ns2:value>68.79194</ns2:value></ns2:annotationElement><ns2:annotationElement position="118" colour="-7778816"><ns2:displayCharacter> </ns2:displayCharacter><ns2:description>51.68979</ns2:description><ns2:value>51.68979</ns2:value></ns2:annotationElement><ns2:annotationElement position="119" colour="-8700928"><ns2:displayCharacter> </ns2:displayCharacter><ns2:description>39.60081</ns2:description><ns2:value>39.60081</ns2:value></ns2:annotationElement><ns2:annotationElement position="120" colour="-4485376"><ns2:displayCharacter> </ns2:displayCharacter><ns2:description>94.21053</ns2:description><ns2:value>94.21053</ns2:value></ns2:annotationElement><ns2:annotationElement position="121" colour="-5210112"><ns2:displayCharacter> </ns2:displayCharacter><ns2:description>84.65370</ns2:description><ns2:value>84.6537</ns2:value></ns2:annotationElement><ns2:annotationElement position="122" colour="-1850880"><ns2:displayCharacter> </ns2:displayCharacter><ns2:description>128.20747</ns2:description><ns2:value>128.20747</ns2:value></ns2:annotationElement><ns2:annotationElement position="123" colour="-6659072"><ns2:displayCharacter> </ns2:displayCharacter><ns2:description>66.03656</ns2:description><ns2:value>66.03656</ns2:value></ns2:annotationElement><ns2:annotationElement position="124" colour="-5210112"><ns2:displayCharacter> </ns2:displayCharacter><ns2:description>84.45714</ns2:description><ns2:value>84.45714</ns2:value></ns2:annotationElement><ns2:annotationElement position="125" colour="-6329856"><ns2:displayCharacter> </ns2:displayCharacter><ns2:description>69.78738</ns2:description><ns2:value>69.78738</ns2:value></ns2:annotationElement><ns2:annotationElement position="126" colour="-4024576"><ns2:displayCharacter> </ns2:displayCharacter><ns2:description>99.47113</ns2:description><ns2:value>99.47113</ns2:value></ns2:annotationElement><ns2:annotationElement position="127" colour="-8305920"><ns2:displayCharacter> </ns2:displayCharacter><ns2:description>44.53235</ns2:description><ns2:value>44.532352</ns2:value></ns2:annotationElement><ns2:annotationElement position="128" colour="-8898560"><ns2:displayCharacter> </ns2:displayCharacter><ns2:description>36.96361</ns2:description><ns2:value>36.963608</ns2:value></ns2:annotationElement><ns2:annotationElement position="129" colour="-6527488"><ns2:displayCharacter> </ns2:displayCharacter><ns2:description>67.58411</ns2:description><ns2:value>67.584114</ns2:value></ns2:annotationElement><ns2:annotationElement position="130" colour="-5078528"><ns2:displayCharacter> </ns2:displayCharacter><ns2:description>86.15999</ns2:description><ns2:value>86.15999</ns2:value></ns2:annotationElement><ns2:annotationElement position="131" colour="-9820928"><ns2:displayCharacter> </ns2:displayCharacter><ns2:description>24.75376</ns2:description><ns2:value>24.753761</ns2:value></ns2:annotationElement><ns2:annotationElement position="132" colour="-4880640"><ns2:displayCharacter> </ns2:displayCharacter><ns2:description>89.00687</ns2:description><ns2:value>89.00687</ns2:value></ns2:annotationElement><ns2:annotationElement position="133" colour="-6066432"><ns2:displayCharacter> </ns2:displayCharacter><ns2:description>73.44230</ns2:description><ns2:value>73.4423</ns2:value></ns2:annotationElement><ns2:annotationElement position="134" colour="-6461696"><ns2:displayCharacter> </ns2:displayCharacter><ns2:description>68.23566</ns2:description><ns2:value>68.235664</ns2:value></ns2:annotationElement><ns2:annotationElement position="135" colour="-6198016"><ns2:displayCharacter> </ns2:displayCharacter><ns2:description>71.67219</ns2:description><ns2:value>71.67219</ns2:value></ns2:annotationElement><ns2:annotationElement position="136" colour="-3497728"><ns2:displayCharacter> </ns2:displayCharacter><ns2:description>106.57133</ns2:description><ns2:value>106.571335</ns2:value></ns2:annotationElement><ns2:annotationElement position="137" colour="-7449600"><ns2:displayCharacter> </ns2:displayCharacter><ns2:description>55.51929</ns2:description><ns2:value>55.519287</ns2:value></ns2:annotationElement><ns2:annotationElement position="138" colour="-4946432"><ns2:displayCharacter> </ns2:displayCharacter><ns2:description>88.20147</ns2:description><ns2:value>88.20147</ns2:value></ns2:annotationElement><ns2:annotationElement position="139" colour="-5341952"><ns2:displayCharacter> </ns2:displayCharacter><ns2:description>82.61380</ns2:description><ns2:value>82.6138</ns2:value></ns2:annotationElement><ns2:annotationElement position="140" colour="-5868800"><ns2:displayCharacter> </ns2:displayCharacter><ns2:description>75.83893</ns2:description><ns2:value>75.83893</ns2:value></ns2:annotationElement><ns2:annotationElement position="141" colour="-6988288"><ns2:displayCharacter> </ns2:displayCharacter><ns2:description>61.94096</ns2:description><ns2:value>61.94096</ns2:value></ns2:annotationElement><ns2:annotationElement position="142" colour="-7120128"><ns2:displayCharacter> </ns2:displayCharacter><ns2:description>60.06257</ns2:description><ns2:value>60.06257</ns2:value></ns2:annotationElement><ns2:annotationElement position="143" colour="-4815104"><ns2:displayCharacter> </ns2:displayCharacter><ns2:description>89.26704</ns2:description><ns2:value>89.267044</ns2:value></ns2:annotationElement><ns2:annotationElement position="144" colour="-5341696"><ns2:displayCharacter> </ns2:displayCharacter><ns2:description>83.02921</ns2:description><ns2:value>83.029205</ns2:value></ns2:annotationElement><ns2:annotationElement position="145" colour="-2575616"><ns2:displayCharacter> </ns2:displayCharacter><ns2:description>118.20753</ns2:description><ns2:value>118.20753</ns2:value></ns2:annotationElement><ns2:annotationElement position="146" colour="-6659072"><ns2:displayCharacter> </ns2:displayCharacter><ns2:description>66.11024</ns2:description><ns2:value>66.110245</ns2:value></ns2:annotationElement><ns2:annotationElement position="147" colour="-3629312"><ns2:displayCharacter> </ns2:displayCharacter><ns2:description>104.85051</ns2:description><ns2:value>104.85051</ns2:value></ns2:annotationElement><ns2:annotationElement position="148" colour="-5210112"><ns2:displayCharacter> </ns2:displayCharacter><ns2:description>84.58743</ns2:description><ns2:value>84.587425</ns2:value></ns2:annotationElement><ns2:annotationElement position="149" colour="-8766976"><ns2:displayCharacter> </ns2:displayCharacter><ns2:description>38.56244</ns2:description><ns2:value>38.56244</ns2:value></ns2:annotationElement><ns2:annotationElement position="150" colour="-7383808"><ns2:displayCharacter> </ns2:displayCharacter><ns2:description>56.22200</ns2:description><ns2:value>56.222</ns2:value></ns2:annotationElement><ns2:annotationElement position="151" colour="-2180352"><ns2:displayCharacter> </ns2:displayCharacter><ns2:description>123.53394</ns2:description><ns2:value>123.53394</ns2:value></ns2:annotationElement><ns2:annotationElement position="152" colour="-4815104"><ns2:displayCharacter> </ns2:displayCharacter><ns2:description>89.28829</ns2:description><ns2:value>89.28829</ns2:value></ns2:annotationElement><ns2:annotationElement position="153" colour="-6659072"><ns2:displayCharacter> </ns2:displayCharacter><ns2:description>66.18265</ns2:description><ns2:value>66.18265</ns2:value></ns2:annotationElement><ns2:annotationElement position="154" colour="-270336"><ns2:displayCharacter> </ns2:displayCharacter><ns2:description>147.78198</ns2:description><ns2:value>147.78198</ns2:value></ns2:annotationElement><ns2:annotationElement position="155" colour="-2641408"><ns2:displayCharacter> </ns2:displayCharacter><ns2:description>117.75269</ns2:description><ns2:value>117.75269</ns2:value></ns2:annotationElement><ns2:annotationElement position="156" colour="-5671168"><ns2:displayCharacter> </ns2:displayCharacter><ns2:description>78.83507</ns2:description><ns2:value>78.83507</ns2:value></ns2:annotationElement><ns2:annotationElement position="157" colour="-8700928"><ns2:displayCharacter> </ns2:displayCharacter><ns2:description>39.89630</ns2:description><ns2:value>39.896297</ns2:value></ns2:annotationElement><ns2:annotationElement position="158" colour="-5605376"><ns2:displayCharacter> </ns2:displayCharacter><ns2:description>79.43913</ns2:description><ns2:value>79.439125</ns2:value></ns2:annotationElement><ns2:annotationElement position="159" colour="-5671168"><ns2:displayCharacter> </ns2:displayCharacter><ns2:description>78.52921</ns2:description><ns2:value>78.52921</ns2:value></ns2:annotationElement><ns2:annotationElement position="160" colour="-5012736"><ns2:displayCharacter> </ns2:displayCharacter><ns2:description>86.81154</ns2:description><ns2:value>86.81154</ns2:value></ns2:annotationElement><ns2:annotationElement position="161" colour="-1719296"><ns2:displayCharacter> </ns2:displayCharacter><ns2:description>129.19514</ns2:description><ns2:value>129.19514</ns2:value></ns2:annotationElement><ns2:annotationElement position="162" colour="-7318016"><ns2:displayCharacter> </ns2:displayCharacter><ns2:description>57.11391</ns2:description><ns2:value>57.113914</ns2:value></ns2:annotationElement><ns2:annotationElement position="163" colour="-5934592"><ns2:displayCharacter> </ns2:displayCharacter><ns2:description>75.18298</ns2:description><ns2:value>75.182976</ns2:value></ns2:annotationElement><ns2:annotationElement position="164" colour="-5144320"><ns2:displayCharacter> </ns2:displayCharacter><ns2:description>85.53696</ns2:description><ns2:value>85.536964</ns2:value></ns2:annotationElement><ns2:annotationElement position="165" colour="-5473536"><ns2:displayCharacter> </ns2:displayCharacter><ns2:description>81.21075</ns2:description><ns2:value>81.210754</ns2:value></ns2:annotationElement><ns2:annotationElement position="166" colour="-6329856"><ns2:displayCharacter> </ns2:displayCharacter><ns2:description>69.85390</ns2:description><ns2:value>69.8539</ns2:value></ns2:annotationElement><ns2:annotationElement position="167" colour="-11730944"><ns2:displayCharacter> </ns2:displayCharacter><ns2:description>0.00000</ns2:description><ns2:value>0.0</ns2:value></ns2:annotationElement><ns2:annotationElement position="168" colour="-9688832"><ns2:displayCharacter> </ns2:displayCharacter><ns2:description>26.76775</ns2:description><ns2:value>26.767754</ns2:value></ns2:annotationElement><ns2:annotationElement position="169" colour="-1982464"><ns2:displayCharacter> </ns2:displayCharacter><ns2:description>126.52099</ns2:description><ns2:value>126.52099</ns2:value></ns2:annotationElement><ns2:annotationElement position="170" colour="-6724864"><ns2:displayCharacter> </ns2:displayCharacter><ns2:description>65.10511</ns2:description><ns2:value>65.10511</ns2:value></ns2:annotationElement><ns2:annotationElement position="171" colour="-5934848"><ns2:displayCharacter> </ns2:displayCharacter><ns2:description>74.87977</ns2:description><ns2:value>74.87977</ns2:value></ns2:annotationElement><ns2:annotationElement position="172" colour="-9228032"><ns2:displayCharacter> </ns2:displayCharacter><ns2:description>32.58920</ns2:description><ns2:value>32.589195</ns2:value></ns2:annotationElement><ns2:annotationElement position="173" colour="-599552"><ns2:displayCharacter> </ns2:displayCharacter><ns2:description>143.94965</ns2:description><ns2:value>143.94965</ns2:value></ns2:annotationElement><ns2:annotationElement position="174" colour="-4156416"><ns2:displayCharacter> </ns2:displayCharacter><ns2:description>97.85130</ns2:description><ns2:value>97.8513</ns2:value></ns2:annotationElement><ns2:annotationElement position="175" colour="-8371712"><ns2:displayCharacter> </ns2:displayCharacter><ns2:description>43.53482</ns2:description><ns2:value>43.534824</ns2:value></ns2:annotationElement><ns2:annotationElement position="176" colour="-5539328"><ns2:displayCharacter> </ns2:displayCharacter><ns2:description>80.50261</ns2:description><ns2:value>80.50261</ns2:value></ns2:annotationElement><ns2:annotationElement position="177" colour="-7120384"><ns2:displayCharacter> </ns2:displayCharacter><ns2:description>59.60750</ns2:description><ns2:value>59.6075</ns2:value></ns2:annotationElement><ns2:annotationElement position="178" colour="-7581184"><ns2:displayCharacter> </ns2:displayCharacter><ns2:description>53.99922</ns2:description><ns2:value>53.999218</ns2:value></ns2:annotationElement><ns2:annotationElement position="179" colour="-7251968"><ns2:displayCharacter> </ns2:displayCharacter><ns2:description>58.30357</ns2:description><ns2:value>58.30357</ns2:value></ns2:annotationElement><ns2:annotationElement position="180" colour="-6198272"><ns2:displayCharacter> </ns2:displayCharacter><ns2:description>71.40366</ns2:description><ns2:value>71.403656</ns2:value></ns2:annotationElement><ns2:annotationElement position="181" colour="-5868800"><ns2:displayCharacter> </ns2:displayCharacter><ns2:description>76.27338</ns2:description><ns2:value>76.273384</ns2:value></ns2:annotationElement><ns2:annotationElement position="182" colour="-6395648"><ns2:displayCharacter> </ns2:displayCharacter><ns2:description>69.39321</ns2:description><ns2:value>69.39321</ns2:value></ns2:annotationElement><ns2:annotationElement position="183" colour="-5671168"><ns2:displayCharacter> </ns2:displayCharacter><ns2:description>78.60496</ns2:description><ns2:value>78.60496</ns2:value></ns2:annotationElement><ns2:annotationElement position="184" colour="-5276160"><ns2:displayCharacter> </ns2:displayCharacter><ns2:description>83.28807</ns2:description><ns2:value>83.28807</ns2:value></ns2:annotationElement><ns2:annotationElement position="185" colour="-5144064"><ns2:displayCharacter> </ns2:displayCharacter><ns2:description>85.74663</ns2:description><ns2:value>85.74663</ns2:value></ns2:annotationElement><ns2:annotationElement position="186" colour="-5473536"><ns2:displayCharacter> </ns2:displayCharacter><ns2:description>81.25258</ns2:description><ns2:value>81.25258</ns2:value></ns2:annotationElement><ns2:annotationElement position="187" colour="-5407744"><ns2:displayCharacter> </ns2:displayCharacter><ns2:description>81.73801</ns2:description><ns2:value>81.738014</ns2:value></ns2:annotationElement><ns2:annotationElement position="188" colour="-5802752"><ns2:displayCharacter> </ns2:displayCharacter><ns2:description>77.17043</ns2:description><ns2:value>77.17043</ns2:value></ns2:annotationElement><ns2:annotationElement position="189" colour="-6659328"><ns2:displayCharacter> </ns2:displayCharacter><ns2:description>65.52412</ns2:description><ns2:value>65.52412</ns2:value></ns2:annotationElement><ns2:annotationElement position="190" colour="-6790912"><ns2:displayCharacter> </ns2:displayCharacter><ns2:description>64.06980</ns2:description><ns2:value>64.0698</ns2:value></ns2:annotationElement><ns2:annotationElement position="191" colour="-6922496"><ns2:displayCharacter> </ns2:displayCharacter><ns2:description>62.54525</ns2:description><ns2:value>62.54525</ns2:value></ns2:annotationElement><ns2:annotationElement position="192" colour="-6527488"><ns2:displayCharacter> </ns2:displayCharacter><ns2:description>67.16965</ns2:description><ns2:value>67.16965</ns2:value></ns2:annotationElement><ns2:annotationElement position="193" colour="-6659072"><ns2:displayCharacter> </ns2:displayCharacter><ns2:description>65.81464</ns2:description><ns2:value>65.81464</ns2:value></ns2:annotationElement><ns2:annotationElement position="194" colour="-7120128"><ns2:displayCharacter> </ns2:displayCharacter><ns2:description>59.84581</ns2:description><ns2:value>59.84581</ns2:value></ns2:annotationElement><ns2:annotationElement position="195" colour="-6132224"><ns2:displayCharacter> </ns2:displayCharacter><ns2:description>72.97616</ns2:description><ns2:value>72.97616</ns2:value></ns2:annotationElement><ns2:annotationElement position="196" colour="-5605120"><ns2:displayCharacter> </ns2:displayCharacter><ns2:description>79.70186</ns2:description><ns2:value>79.70186</ns2:value></ns2:annotationElement><ns2:annotationElement position="197" colour="-5605120"><ns2:displayCharacter> </ns2:displayCharacter><ns2:description>79.76394</ns2:description><ns2:value>79.76394</ns2:value></ns2:annotationElement><ns2:annotationElement position="198" colour="-6461440"><ns2:displayCharacter> </ns2:displayCharacter><ns2:description>68.52467</ns2:description><ns2:value>68.524666</ns2:value></ns2:annotationElement><ns2:annotationElement position="199" colour="-5868544"><ns2:displayCharacter> </ns2:displayCharacter><ns2:description>76.42517</ns2:description><ns2:value>76.42517</ns2:value></ns2:annotationElement><ns2:annotationElement position="200" colour="-5144320"><ns2:displayCharacter> </ns2:displayCharacter><ns2:description>85.41458</ns2:description><ns2:value>85.41458</ns2:value></ns2:annotationElement><ns2:annotationElement position="201" colour="-5671424"><ns2:displayCharacter> </ns2:displayCharacter><ns2:description>78.19221</ns2:description><ns2:value>78.192215</ns2:value></ns2:annotationElement><ns2:annotationElement position="202" colour="-5671168"><ns2:displayCharacter> </ns2:displayCharacter><ns2:description>78.43497</ns2:description><ns2:value>78.43497</ns2:value></ns2:annotationElement><ns2:annotationElement position="203" colour="-5605376"><ns2:displayCharacter> </ns2:displayCharacter><ns2:description>79.31651</ns2:description><ns2:value>79.31651</ns2:value></ns2:annotationElement><ns2:annotationElement position="204" colour="-6000640"><ns2:displayCharacter> </ns2:displayCharacter><ns2:description>74.03574</ns2:description><ns2:value>74.03574</ns2:value></ns2:annotationElement><ns2:annotationElement position="205" colour="-6198272"><ns2:displayCharacter> </ns2:displayCharacter><ns2:description>71.62012</ns2:description><ns2:value>71.62012</ns2:value></ns2:annotationElement><ns2:annotationElement position="206" colour="-6527232"><ns2:displayCharacter> </ns2:displayCharacter><ns2:description>67.87990</ns2:description><ns2:value>67.8799</ns2:value></ns2:annotationElement><ns2:annotationElement position="207" colour="-6395648"><ns2:displayCharacter> </ns2:displayCharacter><ns2:description>69.23272</ns2:description><ns2:value>69.23272</ns2:value></ns2:annotationElement><ns2:annotationElement position="208" colour="-6395648"><ns2:displayCharacter> </ns2:displayCharacter><ns2:description>69.47227</ns2:description><ns2:value>69.472275</ns2:value></ns2:annotationElement><ns2:annotationElement position="209" colour="-6593280"><ns2:displayCharacter> </ns2:displayCharacter><ns2:description>66.71281</ns2:description><ns2:value>66.71281</ns2:value></ns2:annotationElement><ns2:annotationElement position="210" colour="-6527488"><ns2:displayCharacter> </ns2:displayCharacter><ns2:description>67.68114</ns2:description><ns2:value>67.68114</ns2:value></ns2:annotationElement><ns2:annotationElement position="211" colour="-6461696"><ns2:displayCharacter> </ns2:displayCharacter><ns2:description>68.32903</ns2:description><ns2:value>68.32903</ns2:value></ns2:annotationElement><ns2:annotationElement position="212" colour="-6659328"><ns2:displayCharacter> </ns2:displayCharacter><ns2:description>65.64452</ns2:description><ns2:value>65.64452</ns2:value></ns2:annotationElement><ns2:annotationElement position="213" colour="-6593280"><ns2:displayCharacter> </ns2:displayCharacter><ns2:description>66.49355</ns2:description><ns2:value>66.493546</ns2:value></ns2:annotationElement><ns2:annotationElement position="214" colour="-6659072"><ns2:displayCharacter> </ns2:displayCharacter><ns2:description>65.83666</ns2:description><ns2:value>65.83666</ns2:value></ns2:annotationElement><ns2:annotationElement position="215" colour="-6593280"><ns2:displayCharacter> </ns2:displayCharacter><ns2:description>66.68212</ns2:description><ns2:value>66.68212</ns2:value></ns2:annotationElement><ns2:annotationElement position="216" colour="-6922496"><ns2:displayCharacter> </ns2:displayCharacter><ns2:description>62.80214</ns2:description><ns2:value>62.802135</ns2:value></ns2:annotationElement><ns2:annotationElement position="217" colour="-6790912"><ns2:displayCharacter> </ns2:displayCharacter><ns2:description>63.83199</ns2:description><ns2:value>63.83199</ns2:value></ns2:annotationElement><ns2:annotationElement position="218" colour="-6659072"><ns2:displayCharacter> </ns2:displayCharacter><ns2:description>65.76873</ns2:description><ns2:value>65.76873</ns2:value></ns2:annotationElement><ns2:annotationElement position="219" colour="-6724864"><ns2:displayCharacter> </ns2:displayCharacter><ns2:description>65.21693</ns2:description><ns2:value>65.21693</ns2:value></ns2:annotationElement><ns2:annotationElement position="220" colour="-6724864"><ns2:displayCharacter> </ns2:displayCharacter><ns2:description>65.16224</ns2:description><ns2:value>65.16224</ns2:value></ns2:annotationElement><ns2:annotationElement position="221" colour="-6593280"><ns2:displayCharacter> </ns2:displayCharacter><ns2:description>66.75400</ns2:description><ns2:value>66.754</ns2:value></ns2:annotationElement><ns2:annotationElement position="222" colour="-6659072"><ns2:displayCharacter> </ns2:displayCharacter><ns2:description>65.98373</ns2:description><ns2:value>65.983734</ns2:value></ns2:annotationElement><ns2:annotationElement position="223" colour="-6659072"><ns2:displayCharacter> </ns2:displayCharacter><ns2:description>66.05790</ns2:description><ns2:value>66.0579</ns2:value></ns2:annotationElement><ns2:annotationElement position="224" colour="-6395648"><ns2:displayCharacter> </ns2:displayCharacter><ns2:description>69.08412</ns2:description><ns2:value>69.08412</ns2:value></ns2:annotationElement><ns2:annotationElement position="225" colour="-6988544"><ns2:displayCharacter> </ns2:displayCharacter><ns2:description>61.56803</ns2:description><ns2:value>61.56803</ns2:value></ns2:annotationElement><ns2:annotationElement position="226" colour="-6527488"><ns2:displayCharacter> </ns2:displayCharacter><ns2:description>67.49197</ns2:description><ns2:value>67.491974</ns2:value></ns2:annotationElement><ns2:annotationElement position="227" colour="-6527232"><ns2:displayCharacter> </ns2:displayCharacter><ns2:description>67.83587</ns2:description><ns2:value>67.83587</ns2:value></ns2:annotationElement><ns2:annotationElement position="228" colour="-6725120"><ns2:displayCharacter> </ns2:displayCharacter><ns2:description>64.78248</ns2:description><ns2:value>64.78248</ns2:value></ns2:annotationElement><ns2:annotationElement position="229" colour="-6593280"><ns2:displayCharacter> </ns2:displayCharacter><ns2:description>66.60541</ns2:description><ns2:value>66.60541</ns2:value></ns2:annotationElement><ns2:annotationElement position="230" colour="-6856704"><ns2:displayCharacter> </ns2:displayCharacter><ns2:description>63.58784</ns2:description><ns2:value>63.58784</ns2:value></ns2:annotationElement><ns2:label>Quality</ns2:label><ns2:description>Alignment Quality based on Blosum62 scores</ns2:description></ns2:Annotation><ns2:Annotation graph="true" graphType="1" graphGroup="-1" graphHeight="40" id="ann63" scoreOnly="false" visible="true" centreColLabels="false" scaleColLabels="false" showAllColLabels="false" autoCalculated="true" belowAlignment="true" calcId=""><ns2:annotationElement position="0"><ns2:displayCharacter>L</ns2:displayCharacter><ns2:description>L 8%</ns2:description><ns2:value>7.5471697</ns2:value></ns2:annotationElement><ns2:annotationElement position="1"><ns2:displayCharacter>E</ns2:displayCharacter><ns2:description>E 8%</ns2:description><ns2:value>7.5471697</ns2:value></ns2:annotationElement><ns2:annotationElement position="2"><ns2:displayCharacter>+</ns2:displayCharacter><ns2:description>[DR] 8%</ns2:description><ns2:value>7.5471697</ns2:value></ns2:annotationElement><ns2:annotationElement position="3"><ns2:displayCharacter>P</ns2:displayCharacter><ns2:description>P 8%</ns2:description><ns2:value>7.5471697</ns2:value></ns2:annotationElement><ns2:annotationElement position="4"><ns2:displayCharacter>+</ns2:displayCharacter><ns2:description>[PRS] 8%</ns2:description><ns2:value>7.5471697</ns2:value></ns2:annotationElement><ns2:annotationElement position="5"><ns2:displayCharacter>A</ns2:displayCharacter><ns2:description>A 13%</ns2:description><ns2:value>13.207547</ns2:value></ns2:annotationElement><ns2:annotationElement position="6"><ns2:displayCharacter>+</ns2:displayCharacter><ns2:description>[IT] 8%</ns2:description><ns2:value>7.5471697</ns2:value></ns2:annotationElement><ns2:annotationElement position="7"><ns2:displayCharacter>+</ns2:displayCharacter><ns2:description>[QV] 9%</ns2:description><ns2:value>9.433962</ns2:value></ns2:annotationElement><ns2:annotationElement position="8"><ns2:displayCharacter>A</ns2:displayCharacter><ns2:description>A 9%</ns2:description><ns2:value>9.433962</ns2:value></ns2:annotationElement><ns2:annotationElement position="9"><ns2:displayCharacter>N</ns2:displayCharacter><ns2:description>N 13%</ns2:description><ns2:value>13.207547</ns2:value></ns2:annotationElement><ns2:annotationElement position="10"><ns2:displayCharacter>+</ns2:displayCharacter><ns2:description>[AHLPV] 6%</ns2:description><ns2:value>5.6603775</ns2:value></ns2:annotationElement><ns2:annotationElement position="11"><ns2:displayCharacter>I</ns2:displayCharacter><ns2:description>I 9%</ns2:description><ns2:value>9.433962</ns2:value></ns2:annotationElement><ns2:annotationElement position="12"><ns2:displayCharacter>+</ns2:displayCharacter><ns2:description>[AQ] 8%</ns2:description><ns2:value>7.5471697</ns2:value></ns2:annotationElement><ns2:annotationElement position="13"><ns2:displayCharacter>Y</ns2:displayCharacter><ns2:description>Y 9%</ns2:description><ns2:value>9.433962</ns2:value></ns2:annotationElement><ns2:annotationElement position="14"><ns2:displayCharacter>P</ns2:displayCharacter><ns2:description>P 11%</ns2:description><ns2:value>11.320755</ns2:value></ns2:annotationElement><ns2:annotationElement position="15"><ns2:displayCharacter>+</ns2:displayCharacter><ns2:description>[AD] 9%</ns2:description><ns2:value>9.433962</ns2:value></ns2:annotationElement><ns2:annotationElement position="16"><ns2:displayCharacter>S</ns2:displayCharacter><ns2:description>S 13%</ns2:description><ns2:value>13.207547</ns2:value></ns2:annotationElement><ns2:annotationElement position="17"><ns2:displayCharacter>N</ns2:displayCharacter><ns2:description>N 13%</ns2:description><ns2:value>13.207547</ns2:value></ns2:annotationElement><ns2:annotationElement position="18"><ns2:displayCharacter>D</ns2:displayCharacter><ns2:description>D 17%</ns2:description><ns2:value>16.981133</ns2:value></ns2:annotationElement><ns2:annotationElement position="19"><ns2:displayCharacter>R</ns2:displayCharacter><ns2:description>R 13%</ns2:description><ns2:value>13.207547</ns2:value></ns2:annotationElement><ns2:annotationElement position="20"><ns2:displayCharacter>Q</ns2:displayCharacter><ns2:description>Q 11%</ns2:description><ns2:value>11.320755</ns2:value></ns2:annotationElement><ns2:annotationElement position="21"><ns2:displayCharacter>D</ns2:displayCharacter><ns2:description>D 15%</ns2:description><ns2:value>15.094339</ns2:value></ns2:annotationElement><ns2:annotationElement position="22"><ns2:displayCharacter>W</ns2:displayCharacter><ns2:description>W 15%</ns2:description><ns2:value>15.094339</ns2:value></ns2:annotationElement><ns2:annotationElement position="23"><ns2:displayCharacter>M</ns2:displayCharacter><ns2:description>M 13%</ns2:description><ns2:value>13.207547</ns2:value></ns2:annotationElement><ns2:annotationElement position="24"><ns2:displayCharacter>+</ns2:displayCharacter><ns2:description>[KN] 11%</ns2:description><ns2:value>11.320755</ns2:value></ns2:annotationElement><ns2:annotationElement position="25"><ns2:displayCharacter>L</ns2:displayCharacter><ns2:description>L 23%</ns2:description><ns2:value>22.64151</ns2:value></ns2:annotationElement><ns2:annotationElement position="26"><ns2:displayCharacter>S</ns2:displayCharacter><ns2:description>S 23%</ns2:description><ns2:value>22.64151</ns2:value></ns2:annotationElement><ns2:annotationElement position="27"><ns2:displayCharacter>P</ns2:displayCharacter><ns2:description>P 19%</ns2:description><ns2:value>18.867924</ns2:value></ns2:annotationElement><ns2:annotationElement position="28"><ns2:displayCharacter>D</ns2:displayCharacter><ns2:description>D 19%</ns2:description><ns2:value>18.867924</ns2:value></ns2:annotationElement><ns2:annotationElement position="29"><ns2:displayCharacter>+</ns2:displayCharacter><ns2:description>[EV] 19%</ns2:description><ns2:value>18.867924</ns2:value></ns2:annotationElement><ns2:annotationElement position="30"><ns2:displayCharacter>+</ns2:displayCharacter><ns2:description>[IK] 13%</ns2:description><ns2:value>13.207547</ns2:value></ns2:annotationElement><ns2:annotationElement position="31"><ns2:displayCharacter>K</ns2:displayCharacter><ns2:description>K 17%</ns2:description><ns2:value>16.981133</ns2:value></ns2:annotationElement><ns2:annotationElement position="32"><ns2:displayCharacter>A</ns2:displayCharacter><ns2:description>A 19%</ns2:description><ns2:value>18.867924</ns2:value></ns2:annotationElement><ns2:annotationElement position="33"><ns2:displayCharacter>L</ns2:displayCharacter><ns2:description>L 26%</ns2:description><ns2:value>26.415094</ns2:value></ns2:annotationElement><ns2:annotationElement position="34"><ns2:displayCharacter>N</ns2:displayCharacter><ns2:description>N 26%</ns2:description><ns2:value>26.415094</ns2:value></ns2:annotationElement><ns2:annotationElement position="35"><ns2:displayCharacter>+</ns2:displayCharacter><ns2:description>[ER] 23%</ns2:description><ns2:value>22.64151</ns2:value></ns2:annotationElement><ns2:annotationElement position="36"><ns2:displayCharacter>+</ns2:displayCharacter><ns2:description>[LV] 21%</ns2:description><ns2:value>20.754717</ns2:value></ns2:annotationElement><ns2:annotationElement position="37"><ns2:displayCharacter>L</ns2:displayCharacter><ns2:description>L 55%</ns2:description><ns2:value>54.71698</ns2:value></ns2:annotationElement><ns2:annotationElement position="38"><ns2:displayCharacter>N</ns2:displayCharacter><ns2:description>N 42%</ns2:description><ns2:value>41.509434</ns2:value></ns2:annotationElement><ns2:annotationElement position="39"><ns2:displayCharacter>+</ns2:displayCharacter><ns2:description>[GR] 11%</ns2:description><ns2:value>11.320755</ns2:value></ns2:annotationElement><ns2:annotationElement position="40"><ns2:displayCharacter>E</ns2:displayCharacter><ns2:description>E 28%</ns2:description><ns2:value>28.301888</ns2:value></ns2:annotationElement><ns2:annotationElement position="41"><ns2:displayCharacter>L</ns2:displayCharacter><ns2:description>L 34%</ns2:description><ns2:value>33.962265</ns2:value></ns2:annotationElement><ns2:annotationElement position="42"><ns2:displayCharacter>A</ns2:displayCharacter><ns2:description>A 28%</ns2:description><ns2:value>28.301888</ns2:value></ns2:annotationElement><ns2:annotationElement position="43"><ns2:displayCharacter>A</ns2:displayCharacter><ns2:description>A 32%</ns2:description><ns2:value>32.07547</ns2:value></ns2:annotationElement><ns2:annotationElement position="44"><ns2:displayCharacter>S</ns2:displayCharacter><ns2:description>S 17%</ns2:description><ns2:value>16.981133</ns2:value></ns2:annotationElement><ns2:annotationElement position="45"><ns2:displayCharacter>Y</ns2:displayCharacter><ns2:description>Y 23%</ns2:description><ns2:value>22.64151</ns2:value></ns2:annotationElement><ns2:annotationElement position="46"><ns2:displayCharacter>V</ns2:displayCharacter><ns2:description>V 23%</ns2:description><ns2:value>22.64151</ns2:value></ns2:annotationElement><ns2:annotationElement position="47"><ns2:displayCharacter>Y</ns2:displayCharacter><ns2:description>Y 38%</ns2:description><ns2:value>37.735847</ns2:value></ns2:annotationElement><ns2:annotationElement position="48"><ns2:displayCharacter>L</ns2:displayCharacter><ns2:description>L 17%</ns2:description><ns2:value>16.981133</ns2:value></ns2:annotationElement><ns2:annotationElement position="49"><ns2:displayCharacter>S</ns2:displayCharacter><ns2:description>S 21%</ns2:description><ns2:value>20.754717</ns2:value></ns2:annotationElement><ns2:annotationElement position="50"><ns2:displayCharacter>M</ns2:displayCharacter><ns2:description>M 19%</ns2:description><ns2:value>18.867924</ns2:value></ns2:annotationElement><ns2:annotationElement position="51"><ns2:displayCharacter>L</ns2:displayCharacter><ns2:description>L 30%</ns2:description><ns2:value>30.188679</ns2:value></ns2:annotationElement><ns2:annotationElement position="52"><ns2:displayCharacter>+</ns2:displayCharacter><ns2:description>[AHK] 15%</ns2:description><ns2:value>15.094339</ns2:value></ns2:annotationElement><ns2:annotationElement position="53"><ns2:displayCharacter>+</ns2:displayCharacter><ns2:description>[QY] 13%</ns2:description><ns2:value>13.207547</ns2:value></ns2:annotationElement><ns2:annotationElement position="54"><ns2:displayCharacter>F</ns2:displayCharacter><ns2:description>F 30%</ns2:description><ns2:value>30.188679</ns2:value></ns2:annotationElement><ns2:annotationElement position="55"><ns2:displayCharacter>H</ns2:displayCharacter><ns2:description>H 28%</ns2:description><ns2:value>28.301888</ns2:value></ns2:annotationElement><ns2:annotationElement position="56"><ns2:displayCharacter>W</ns2:displayCharacter><ns2:description>W 26%</ns2:description><ns2:value>26.415094</ns2:value></ns2:annotationElement><ns2:annotationElement position="57"><ns2:displayCharacter>N</ns2:displayCharacter><ns2:description>N 15%</ns2:description><ns2:value>15.094339</ns2:value></ns2:annotationElement><ns2:annotationElement position="58"><ns2:displayCharacter>V</ns2:displayCharacter><ns2:description>V 17%</ns2:description><ns2:value>16.981133</ns2:value></ns2:annotationElement><ns2:annotationElement position="59"><ns2:displayCharacter>R</ns2:displayCharacter><ns2:description>R 11%</ns2:description><ns2:value>11.320755</ns2:value></ns2:annotationElement><ns2:annotationElement position="60"><ns2:displayCharacter>G</ns2:displayCharacter><ns2:description>G 28%</ns2:description><ns2:value>28.301888</ns2:value></ns2:annotationElement><ns2:annotationElement position="61"><ns2:displayCharacter>A</ns2:displayCharacter><ns2:description>A 21%</ns2:description><ns2:value>20.754717</ns2:value></ns2:annotationElement><ns2:annotationElement position="62"><ns2:displayCharacter>G</ns2:displayCharacter><ns2:description>G 26%</ns2:description><ns2:value>26.415094</ns2:value></ns2:annotationElement><ns2:annotationElement position="63"><ns2:displayCharacter>F</ns2:displayCharacter><ns2:description>F 32%</ns2:description><ns2:value>32.07547</ns2:value></ns2:annotationElement><ns2:annotationElement position="64"><ns2:displayCharacter>E</ns2:displayCharacter><ns2:description>E 15%</ns2:description><ns2:value>15.094339</ns2:value></ns2:annotationElement><ns2:annotationElement position="65"><ns2:displayCharacter>G</ns2:displayCharacter><ns2:description>G 21%</ns2:description><ns2:value>20.754717</ns2:value></ns2:annotationElement><ns2:annotationElement position="66"><ns2:displayCharacter>L</ns2:displayCharacter><ns2:description>L 25%</ns2:description><ns2:value>24.528301</ns2:value></ns2:annotationElement><ns2:annotationElement position="67"><ns2:displayCharacter>H</ns2:displayCharacter><ns2:description>H 26%</ns2:description><ns2:value>26.415094</ns2:value></ns2:annotationElement><ns2:annotationElement position="68"><ns2:displayCharacter>E</ns2:displayCharacter><ns2:description>E 21%</ns2:description><ns2:value>20.754717</ns2:value></ns2:annotationElement><ns2:annotationElement position="69"><ns2:displayCharacter>F</ns2:displayCharacter><ns2:description>F 19%</ns2:description><ns2:value>18.867924</ns2:value></ns2:annotationElement><ns2:annotationElement position="70"><ns2:displayCharacter>+</ns2:displayCharacter><ns2:description>[FL] 26%</ns2:description><ns2:value>26.415094</ns2:value></ns2:annotationElement><ns2:annotationElement position="71"><ns2:displayCharacter>E</ns2:displayCharacter><ns2:description>E 17%</ns2:description><ns2:value>16.981133</ns2:value></ns2:annotationElement><ns2:annotationElement position="72"><ns2:displayCharacter>E</ns2:displayCharacter><ns2:description>E 28%</ns2:description><ns2:value>28.301888</ns2:value></ns2:annotationElement><ns2:annotationElement position="73"><ns2:displayCharacter>Q</ns2:displayCharacter><ns2:description>Q 17%</ns2:description><ns2:value>16.981133</ns2:value></ns2:annotationElement><ns2:annotationElement position="74"><ns2:displayCharacter>A</ns2:displayCharacter><ns2:description>A 36%</ns2:description><ns2:value>35.849056</ns2:value></ns2:annotationElement><ns2:annotationElement position="75"><ns2:displayCharacter>E</ns2:displayCharacter><ns2:description>E 19%</ns2:description><ns2:value>18.867924</ns2:value></ns2:annotationElement><ns2:annotationElement position="76"><ns2:displayCharacter>E</ns2:displayCharacter><ns2:description>E 49%</ns2:description><ns2:value>49.056602</ns2:value></ns2:annotationElement><ns2:annotationElement position="77"><ns2:displayCharacter>E</ns2:displayCharacter><ns2:description>E 60%</ns2:description><ns2:value>60.377357</ns2:value></ns2:annotationElement><ns2:annotationElement position="78"><ns2:displayCharacter>R</ns2:displayCharacter><ns2:description>R 15%</ns2:description><ns2:value>15.094339</ns2:value></ns2:annotationElement><ns2:annotationElement position="79"><ns2:displayCharacter>E</ns2:displayCharacter><ns2:description>E 23%</ns2:description><ns2:value>22.64151</ns2:value></ns2:annotationElement><ns2:annotationElement position="80"><ns2:displayCharacter>H</ns2:displayCharacter><ns2:description>H 70%</ns2:description><ns2:value>69.81132</ns2:value></ns2:annotationElement><ns2:annotationElement position="81"><ns2:displayCharacter>A</ns2:displayCharacter><ns2:description>A 47%</ns2:description><ns2:value>47.16981</ns2:value></ns2:annotationElement><ns2:annotationElement position="82"><ns2:displayCharacter>D</ns2:displayCharacter><ns2:description>D 40%</ns2:description><ns2:value>39.622643</ns2:value></ns2:annotationElement><ns2:annotationElement position="83"><ns2:displayCharacter>L</ns2:displayCharacter><ns2:description>L 15%</ns2:description><ns2:value>15.094339</ns2:value></ns2:annotationElement><ns2:annotationElement position="84"><ns2:displayCharacter>L</ns2:displayCharacter><ns2:description>L 40%</ns2:description><ns2:value>39.622643</ns2:value></ns2:annotationElement><ns2:annotationElement position="85"><ns2:displayCharacter>A</ns2:displayCharacter><ns2:description>A 32%</ns2:description><ns2:value>32.07547</ns2:value></ns2:annotationElement><ns2:annotationElement position="86"><ns2:displayCharacter>E</ns2:displayCharacter><ns2:description>E 40%</ns2:description><ns2:value>39.622643</ns2:value></ns2:annotationElement><ns2:annotationElement position="87"><ns2:displayCharacter>R</ns2:displayCharacter><ns2:description>R 40%</ns2:description><ns2:value>39.622643</ns2:value></ns2:annotationElement><ns2:annotationElement position="88"><ns2:displayCharacter>I</ns2:displayCharacter><ns2:description>I 30%</ns2:description><ns2:value>30.188679</ns2:value></ns2:annotationElement><ns2:annotationElement position="89"><ns2:displayCharacter>L</ns2:displayCharacter><ns2:description>L 23%</ns2:description><ns2:value>22.64151</ns2:value></ns2:annotationElement><ns2:annotationElement position="90"><ns2:displayCharacter>E</ns2:displayCharacter><ns2:description>E 17%</ns2:description><ns2:value>16.981133</ns2:value></ns2:annotationElement><ns2:annotationElement position="91"><ns2:displayCharacter>L</ns2:displayCharacter><ns2:description>L 38%</ns2:description><ns2:value>37.735847</ns2:value></ns2:annotationElement><ns2:annotationElement position="92"><ns2:displayCharacter>G</ns2:displayCharacter><ns2:description>G 49%</ns2:description><ns2:value>49.056602</ns2:value></ns2:annotationElement><ns2:annotationElement position="93"><ns2:displayCharacter>G</ns2:displayCharacter><ns2:description>G 47%</ns2:description><ns2:value>47.16981</ns2:value></ns2:annotationElement><ns2:annotationElement position="94"><ns2:displayCharacter>V</ns2:displayCharacter><ns2:description>V 17%</ns2:description><ns2:value>16.981133</ns2:value></ns2:annotationElement><ns2:annotationElement position="95"><ns2:displayCharacter>P</ns2:displayCharacter><ns2:description>P 40%</ns2:description><ns2:value>39.622643</ns2:value></ns2:annotationElement><ns2:annotationElement position="96"><ns2:displayCharacter>L</ns2:displayCharacter><ns2:description>L 13%</ns2:description><ns2:value>13.207547</ns2:value></ns2:annotationElement><ns2:annotationElement position="97"><ns2:displayCharacter>L</ns2:displayCharacter><ns2:description>L 23%</ns2:description><ns2:value>22.64151</ns2:value></ns2:annotationElement><ns2:annotationElement position="98"><ns2:displayCharacter>Q</ns2:displayCharacter><ns2:description>Q 21%</ns2:description><ns2:value>20.754717</ns2:value></ns2:annotationElement><ns2:annotationElement position="99"><ns2:displayCharacter>K</ns2:displayCharacter><ns2:description>K 11%</ns2:description><ns2:value>11.320755</ns2:value></ns2:annotationElement><ns2:annotationElement position="100"><ns2:displayCharacter>E</ns2:displayCharacter><ns2:description>E 19%</ns2:description><ns2:value>18.867924</ns2:value></ns2:annotationElement><ns2:annotationElement position="101"><ns2:displayCharacter>I</ns2:displayCharacter><ns2:description>I 13%</ns2:description><ns2:value>13.207547</ns2:value></ns2:annotationElement><ns2:annotationElement position="102"><ns2:displayCharacter>Q</ns2:displayCharacter><ns2:description>Q 11%</ns2:description><ns2:value>11.320755</ns2:value></ns2:annotationElement><ns2:annotationElement position="103"><ns2:displayCharacter>E</ns2:displayCharacter><ns2:description>E 17%</ns2:description><ns2:value>16.981133</ns2:value></ns2:annotationElement><ns2:annotationElement position="104"><ns2:displayCharacter>+</ns2:displayCharacter><ns2:description>[EL] 8%</ns2:description><ns2:value>7.5471697</ns2:value></ns2:annotationElement><ns2:annotationElement position="105"><ns2:displayCharacter>A</ns2:displayCharacter><ns2:description>A 11%</ns2:description><ns2:value>11.320755</ns2:value></ns2:annotationElement><ns2:annotationElement position="106"><ns2:displayCharacter>S</ns2:displayCharacter><ns2:description>S 15%</ns2:description><ns2:value>15.094339</ns2:value></ns2:annotationElement><ns2:annotationElement position="107"><ns2:displayCharacter>V</ns2:displayCharacter><ns2:description>V 15%</ns2:description><ns2:value>15.094339</ns2:value></ns2:annotationElement><ns2:annotationElement position="108"><ns2:displayCharacter>+</ns2:displayCharacter><ns2:description>[DK] 17%</ns2:description><ns2:value>16.981133</ns2:value></ns2:annotationElement><ns2:annotationElement position="109"><ns2:displayCharacter>+</ns2:displayCharacter><ns2:description>[EV] 15%</ns2:description><ns2:value>15.094339</ns2:value></ns2:annotationElement><ns2:annotationElement position="110"><ns2:displayCharacter>G</ns2:displayCharacter><ns2:description>G 19%</ns2:description><ns2:value>18.867924</ns2:value></ns2:annotationElement><ns2:annotationElement position="111"><ns2:displayCharacter>K</ns2:displayCharacter><ns2:description>K 19%</ns2:description><ns2:value>18.867924</ns2:value></ns2:annotationElement><ns2:annotationElement position="112"><ns2:displayCharacter>P</ns2:displayCharacter><ns2:description>P 23%</ns2:description><ns2:value>22.64151</ns2:value></ns2:annotationElement><ns2:annotationElement position="113"><ns2:displayCharacter>E</ns2:displayCharacter><ns2:description>E 21%</ns2:description><ns2:value>20.754717</ns2:value></ns2:annotationElement><ns2:annotationElement position="114"><ns2:displayCharacter>E</ns2:displayCharacter><ns2:description>E 9%</ns2:description><ns2:value>9.433962</ns2:value></ns2:annotationElement><ns2:annotationElement position="115"><ns2:displayCharacter>W</ns2:displayCharacter><ns2:description>W 13%</ns2:description><ns2:value>13.207547</ns2:value></ns2:annotationElement><ns2:annotationElement position="116"><ns2:displayCharacter>E</ns2:displayCharacter><ns2:description>E 23%</ns2:description><ns2:value>22.64151</ns2:value></ns2:annotationElement><ns2:annotationElement position="117"><ns2:displayCharacter>S</ns2:displayCharacter><ns2:description>S 25%</ns2:description><ns2:value>24.528301</ns2:value></ns2:annotationElement><ns2:annotationElement position="118"><ns2:displayCharacter>P</ns2:displayCharacter><ns2:description>P 19%</ns2:description><ns2:value>18.867924</ns2:value></ns2:annotationElement><ns2:annotationElement position="119"><ns2:displayCharacter>L</ns2:displayCharacter><ns2:description>L 17%</ns2:description><ns2:value>16.981133</ns2:value></ns2:annotationElement><ns2:annotationElement position="120"><ns2:displayCharacter>E</ns2:displayCharacter><ns2:description>E 40%</ns2:description><ns2:value>39.622643</ns2:value></ns2:annotationElement><ns2:annotationElement position="121"><ns2:displayCharacter>A</ns2:displayCharacter><ns2:description>A 23%</ns2:description><ns2:value>22.64151</ns2:value></ns2:annotationElement><ns2:annotationElement position="122"><ns2:displayCharacter>L</ns2:displayCharacter><ns2:description>L 40%</ns2:description><ns2:value>39.622643</ns2:value></ns2:annotationElement><ns2:annotationElement position="123"><ns2:displayCharacter>E</ns2:displayCharacter><ns2:description>E 23%</ns2:description><ns2:value>22.64151</ns2:value></ns2:annotationElement><ns2:annotationElement position="124"><ns2:displayCharacter>A</ns2:displayCharacter><ns2:description>A 32%</ns2:description><ns2:value>32.07547</ns2:value></ns2:annotationElement><ns2:annotationElement position="125"><ns2:displayCharacter>+</ns2:displayCharacter><ns2:description>[AL] 19%</ns2:description><ns2:value>18.867924</ns2:value></ns2:annotationElement><ns2:annotationElement position="126"><ns2:displayCharacter>L</ns2:displayCharacter><ns2:description>L 25%</ns2:description><ns2:value>24.528301</ns2:value></ns2:annotationElement><ns2:annotationElement position="127"><ns2:displayCharacter>A</ns2:displayCharacter><ns2:description>A 17%</ns2:description><ns2:value>16.981133</ns2:value></ns2:annotationElement><ns2:annotationElement position="128"><ns2:displayCharacter>L</ns2:displayCharacter><ns2:description>L 19%</ns2:description><ns2:value>18.867924</ns2:value></ns2:annotationElement><ns2:annotationElement position="129"><ns2:displayCharacter>E</ns2:displayCharacter><ns2:description>E 62%</ns2:description><ns2:value>62.264153</ns2:value></ns2:annotationElement><ns2:annotationElement position="130"><ns2:displayCharacter>K</ns2:displayCharacter><ns2:description>K 15%</ns2:description><ns2:value>15.094339</ns2:value></ns2:annotationElement><ns2:annotationElement position="131"><ns2:displayCharacter>A</ns2:displayCharacter><ns2:description>A 15%</ns2:description><ns2:value>15.094339</ns2:value></ns2:annotationElement><ns2:annotationElement position="132"><ns2:displayCharacter>L</ns2:displayCharacter><ns2:description>L 25%</ns2:description><ns2:value>24.528301</ns2:value></ns2:annotationElement><ns2:annotationElement position="133"><ns2:displayCharacter>A</ns2:displayCharacter><ns2:description>A 21%</ns2:description><ns2:value>20.754717</ns2:value></ns2:annotationElement><ns2:annotationElement position="134"><ns2:displayCharacter>Q</ns2:displayCharacter><ns2:description>Q 15%</ns2:description><ns2:value>15.094339</ns2:value></ns2:annotationElement><ns2:annotationElement position="135"><ns2:displayCharacter>S</ns2:displayCharacter><ns2:description>S 23%</ns2:description><ns2:value>22.64151</ns2:value></ns2:annotationElement><ns2:annotationElement position="136"><ns2:displayCharacter>F</ns2:displayCharacter><ns2:description>F 25%</ns2:description><ns2:value>24.528301</ns2:value></ns2:annotationElement><ns2:annotationElement position="137"><ns2:displayCharacter>R</ns2:displayCharacter><ns2:description>R 21%</ns2:description><ns2:value>20.754717</ns2:value></ns2:annotationElement><ns2:annotationElement position="138"><ns2:displayCharacter>E</ns2:displayCharacter><ns2:description>E 21%</ns2:description><ns2:value>20.754717</ns2:value></ns2:annotationElement><ns2:annotationElement position="139"><ns2:displayCharacter>L</ns2:displayCharacter><ns2:description>L 26%</ns2:description><ns2:value>26.415094</ns2:value></ns2:annotationElement><ns2:annotationElement position="140"><ns2:displayCharacter>+</ns2:displayCharacter><ns2:description>[AI] 21%</ns2:description><ns2:value>20.754717</ns2:value></ns2:annotationElement><ns2:annotationElement position="141"><ns2:displayCharacter>E</ns2:displayCharacter><ns2:description>E 23%</ns2:description><ns2:value>22.64151</ns2:value></ns2:annotationElement><ns2:annotationElement position="142"><ns2:displayCharacter>L</ns2:displayCharacter><ns2:description>L 26%</ns2:description><ns2:value>26.415094</ns2:value></ns2:annotationElement><ns2:annotationElement position="143"><ns2:displayCharacter>A</ns2:displayCharacter><ns2:description>A 47%</ns2:description><ns2:value>47.16981</ns2:value></ns2:annotationElement><ns2:annotationElement position="144"><ns2:displayCharacter>E</ns2:displayCharacter><ns2:description>E 19%</ns2:description><ns2:value>18.867924</ns2:value></ns2:annotationElement><ns2:annotationElement position="145"><ns2:displayCharacter>E</ns2:displayCharacter><ns2:description>E 38%</ns2:description><ns2:value>37.735847</ns2:value></ns2:annotationElement><ns2:annotationElement position="146"><ns2:displayCharacter>R</ns2:displayCharacter><ns2:description>R 19%</ns2:description><ns2:value>18.867924</ns2:value></ns2:annotationElement><ns2:annotationElement position="147"><ns2:displayCharacter>G</ns2:displayCharacter><ns2:description>G 49%</ns2:description><ns2:value>49.056602</ns2:value></ns2:annotationElement><ns2:annotationElement position="148"><ns2:displayCharacter>D</ns2:displayCharacter><ns2:description>D 68%</ns2:description><ns2:value>67.92453</ns2:value></ns2:annotationElement><ns2:annotationElement position="149"><ns2:displayCharacter>P</ns2:displayCharacter><ns2:description>P 21%</ns2:description><ns2:value>20.754717</ns2:value></ns2:annotationElement><ns2:annotationElement position="150"><ns2:displayCharacter>V</ns2:displayCharacter><ns2:description>V 15%</ns2:description><ns2:value>15.094339</ns2:value></ns2:annotationElement><ns2:annotationElement position="151"><ns2:displayCharacter>T</ns2:displayCharacter><ns2:description>T 42%</ns2:description><ns2:value>41.509434</ns2:value></ns2:annotationElement><ns2:annotationElement position="152"><ns2:displayCharacter>A</ns2:displayCharacter><ns2:description>A 40%</ns2:description><ns2:value>39.622643</ns2:value></ns2:annotationElement><ns2:annotationElement position="153"><ns2:displayCharacter>D</ns2:displayCharacter><ns2:description>D 38%</ns2:description><ns2:value>37.735847</ns2:value></ns2:annotationElement><ns2:annotationElement position="154"><ns2:displayCharacter>I</ns2:displayCharacter><ns2:description>I 26%</ns2:description><ns2:value>26.415094</ns2:value></ns2:annotationElement><ns2:annotationElement position="155"><ns2:displayCharacter>L</ns2:displayCharacter><ns2:description>L 38%</ns2:description><ns2:value>37.735847</ns2:value></ns2:annotationElement><ns2:annotationElement position="156"><ns2:displayCharacter>E</ns2:displayCharacter><ns2:description>E 26%</ns2:description><ns2:value>26.415094</ns2:value></ns2:annotationElement><ns2:annotationElement position="157"><ns2:displayCharacter>+</ns2:displayCharacter><ns2:description>[AS] 15%</ns2:description><ns2:value>15.094339</ns2:value></ns2:annotationElement><ns2:annotationElement position="158"><ns2:displayCharacter>I</ns2:displayCharacter><ns2:description>I 45%</ns2:description><ns2:value>45.28302</ns2:value></ns2:annotationElement><ns2:annotationElement position="159"><ns2:displayCharacter>L</ns2:displayCharacter><ns2:description>L 25%</ns2:description><ns2:value>24.528301</ns2:value></ns2:annotationElement><ns2:annotationElement position="160"><ns2:displayCharacter>R</ns2:displayCharacter><ns2:description>R 25%</ns2:description><ns2:value>24.528301</ns2:value></ns2:annotationElement><ns2:annotationElement position="161"><ns2:displayCharacter>D</ns2:displayCharacter><ns2:description>D 38%</ns2:description><ns2:value>37.735847</ns2:value></ns2:annotationElement><ns2:annotationElement position="162"><ns2:displayCharacter>E</ns2:displayCharacter><ns2:description>E 45%</ns2:description><ns2:value>45.28302</ns2:value></ns2:annotationElement><ns2:annotationElement position="163"><ns2:displayCharacter>E</ns2:displayCharacter><ns2:description>E 28%</ns2:description><ns2:value>28.301888</ns2:value></ns2:annotationElement><ns2:annotationElement position="164"><ns2:displayCharacter>K</ns2:displayCharacter><ns2:description>K 32%</ns2:description><ns2:value>32.07547</ns2:value></ns2:annotationElement><ns2:annotationElement position="165"><ns2:displayCharacter>H</ns2:displayCharacter><ns2:description>H 53%</ns2:description><ns2:value>52.83019</ns2:value></ns2:annotationElement><ns2:annotationElement position="166"><ns2:displayCharacter>I</ns2:displayCharacter><ns2:description>I 23%</ns2:description><ns2:value>22.64151</ns2:value></ns2:annotationElement><ns2:annotationElement position="167"><ns2:displayCharacter>W</ns2:displayCharacter><ns2:description>W 23%</ns2:description><ns2:value>22.64151</ns2:value></ns2:annotationElement><ns2:annotationElement position="168"><ns2:displayCharacter>F</ns2:displayCharacter><ns2:description>F 17%</ns2:description><ns2:value>16.981133</ns2:value></ns2:annotationElement><ns2:annotationElement position="169"><ns2:displayCharacter>L</ns2:displayCharacter><ns2:description>L 38%</ns2:description><ns2:value>37.735847</ns2:value></ns2:annotationElement><ns2:annotationElement position="170"><ns2:displayCharacter>E</ns2:displayCharacter><ns2:description>E 21%</ns2:description><ns2:value>20.754717</ns2:value></ns2:annotationElement><ns2:annotationElement position="171"><ns2:displayCharacter>A</ns2:displayCharacter><ns2:description>A 21%</ns2:description><ns2:value>20.754717</ns2:value></ns2:annotationElement><ns2:annotationElement position="172"><ns2:displayCharacter>I</ns2:displayCharacter><ns2:description>I 17%</ns2:description><ns2:value>16.981133</ns2:value></ns2:annotationElement><ns2:annotationElement position="173"><ns2:displayCharacter>L</ns2:displayCharacter><ns2:description>L 45%</ns2:description><ns2:value>45.28302</ns2:value></ns2:annotationElement><ns2:annotationElement position="174"><ns2:displayCharacter>E</ns2:displayCharacter><ns2:description>E 21%</ns2:description><ns2:value>20.754717</ns2:value></ns2:annotationElement><ns2:annotationElement position="175"><ns2:displayCharacter>K</ns2:displayCharacter><ns2:description>K 15%</ns2:description><ns2:value>15.094339</ns2:value></ns2:annotationElement><ns2:annotationElement position="176"><ns2:displayCharacter>L</ns2:displayCharacter><ns2:description>L 36%</ns2:description><ns2:value>35.849056</ns2:value></ns2:annotationElement><ns2:annotationElement position="177"><ns2:displayCharacter>K</ns2:displayCharacter><ns2:description>K 15%</ns2:description><ns2:value>15.094339</ns2:value></ns2:annotationElement><ns2:annotationElement position="178"><ns2:displayCharacter>K</ns2:displayCharacter><ns2:description>K 17%</ns2:description><ns2:value>16.981133</ns2:value></ns2:annotationElement><ns2:annotationElement position="179"><ns2:displayCharacter>L</ns2:displayCharacter><ns2:description>L 13%</ns2:description><ns2:value>13.207547</ns2:value></ns2:annotationElement><ns2:annotationElement position="180"><ns2:displayCharacter>+</ns2:displayCharacter><ns2:description>[DG] 8%</ns2:description><ns2:value>7.5471697</ns2:value></ns2:annotationElement><ns2:annotationElement position="181"><ns2:displayCharacter>D</ns2:displayCharacter><ns2:description>D 11%</ns2:description><ns2:value>11.320755</ns2:value></ns2:annotationElement><ns2:annotationElement position="182"><ns2:displayCharacter>+</ns2:displayCharacter><ns2:description>[DG] 15%</ns2:description><ns2:value>15.094339</ns2:value></ns2:annotationElement><ns2:annotationElement position="183"><ns2:displayCharacter>+</ns2:displayCharacter><ns2:description>[DQ] 8%</ns2:description><ns2:value>7.5471697</ns2:value></ns2:annotationElement><ns2:annotationElement position="184"><ns2:displayCharacter>T</ns2:displayCharacter><ns2:description>T 11%</ns2:description><ns2:value>11.320755</ns2:value></ns2:annotationElement><ns2:annotationElement position="185"><ns2:displayCharacter>+</ns2:displayCharacter><ns2:description>[GV] 11%</ns2:description><ns2:value>11.320755</ns2:value></ns2:annotationElement><ns2:annotationElement position="186"><ns2:displayCharacter>E</ns2:displayCharacter><ns2:description>E 13%</ns2:description><ns2:value>13.207547</ns2:value></ns2:annotationElement><ns2:annotationElement position="187"><ns2:displayCharacter>E</ns2:displayCharacter><ns2:description>E 15%</ns2:description><ns2:value>15.094339</ns2:value></ns2:annotationElement><ns2:annotationElement position="188"><ns2:displayCharacter>L</ns2:displayCharacter><ns2:description>L 21%</ns2:description><ns2:value>20.754717</ns2:value></ns2:annotationElement><ns2:annotationElement position="189"><ns2:displayCharacter>+</ns2:displayCharacter><ns2:description>[QY] 13%</ns2:description><ns2:value>13.207547</ns2:value></ns2:annotationElement><ns2:annotationElement position="190"><ns2:displayCharacter>L</ns2:displayCharacter><ns2:description>L 11%</ns2:description><ns2:value>11.320755</ns2:value></ns2:annotationElement><ns2:annotationElement position="191"><ns2:displayCharacter>F</ns2:displayCharacter><ns2:description>F 15%</ns2:description><ns2:value>15.094339</ns2:value></ns2:annotationElement><ns2:annotationElement position="192"><ns2:displayCharacter>+</ns2:displayCharacter><ns2:description>[ADL] 17%</ns2:description><ns2:value>16.981133</ns2:value></ns2:annotationElement><ns2:annotationElement position="193"><ns2:displayCharacter>R</ns2:displayCharacter><ns2:description>R 15%</ns2:description><ns2:value>15.094339</ns2:value></ns2:annotationElement><ns2:annotationElement position="194"><ns2:displayCharacter>+</ns2:displayCharacter><ns2:description>[EK] 11%</ns2:description><ns2:value>11.320755</ns2:value></ns2:annotationElement><ns2:annotationElement position="195"><ns2:displayCharacter>L</ns2:displayCharacter><ns2:description>L 13%</ns2:description><ns2:value>13.207547</ns2:value></ns2:annotationElement><ns2:annotationElement position="196"><ns2:displayCharacter>+</ns2:displayCharacter><ns2:description>[AE] 11%</ns2:description><ns2:value>11.320755</ns2:value></ns2:annotationElement><ns2:annotationElement position="197"><ns2:displayCharacter>+</ns2:displayCharacter><ns2:description>[AT] 9%</ns2:description><ns2:value>9.433962</ns2:value></ns2:annotationElement><ns2:annotationElement position="198"><ns2:displayCharacter>E</ns2:displayCharacter><ns2:description>E 19%</ns2:description><ns2:value>18.867924</ns2:value></ns2:annotationElement><ns2:annotationElement position="199"><ns2:displayCharacter>+</ns2:displayCharacter><ns2:description>[LY] 9%</ns2:description><ns2:value>9.433962</ns2:value></ns2:annotationElement><ns2:annotationElement position="200"><ns2:displayCharacter>L</ns2:displayCharacter><ns2:description>L 11%</ns2:description><ns2:value>11.320755</ns2:value></ns2:annotationElement><ns2:annotationElement position="201"><ns2:displayCharacter>E</ns2:displayCharacter><ns2:description>E 11%</ns2:description><ns2:value>11.320755</ns2:value></ns2:annotationElement><ns2:annotationElement position="202"><ns2:displayCharacter>D</ns2:displayCharacter><ns2:description>D 9%</ns2:description><ns2:value>9.433962</ns2:value></ns2:annotationElement><ns2:annotationElement position="203"><ns2:displayCharacter>L</ns2:displayCharacter><ns2:description>L 9%</ns2:description><ns2:value>9.433962</ns2:value></ns2:annotationElement><ns2:annotationElement position="204"><ns2:displayCharacter>Y</ns2:displayCharacter><ns2:description>Y 11%</ns2:description><ns2:value>11.320755</ns2:value></ns2:annotationElement><ns2:annotationElement position="205"><ns2:displayCharacter>D</ns2:displayCharacter><ns2:description>D 11%</ns2:description><ns2:value>11.320755</ns2:value></ns2:annotationElement><ns2:annotationElement position="206"><ns2:displayCharacter>+</ns2:displayCharacter><ns2:description>[GV] 8%</ns2:description><ns2:value>7.5471697</ns2:value></ns2:annotationElement><ns2:annotationElement position="207"><ns2:displayCharacter>G</ns2:displayCharacter><ns2:description>G 9%</ns2:description><ns2:value>9.433962</ns2:value></ns2:annotationElement><ns2:annotationElement position="208"><ns2:displayCharacter>G</ns2:displayCharacter><ns2:description>G 9%</ns2:description><ns2:value>9.433962</ns2:value></ns2:annotationElement><ns2:annotationElement position="209"><ns2:displayCharacter>N</ns2:displayCharacter><ns2:description>N 9%</ns2:description><ns2:value>9.433962</ns2:value></ns2:annotationElement><ns2:annotationElement position="210"><ns2:displayCharacter>F</ns2:displayCharacter><ns2:description>F 8%</ns2:description><ns2:value>7.5471697</ns2:value></ns2:annotationElement><ns2:annotationElement position="211"><ns2:displayCharacter>T</ns2:displayCharacter><ns2:description>T 9%</ns2:description><ns2:value>9.433962</ns2:value></ns2:annotationElement><ns2:annotationElement position="212"><ns2:displayCharacter>D</ns2:displayCharacter><ns2:description>D 11%</ns2:description><ns2:value>11.320755</ns2:value></ns2:annotationElement><ns2:annotationElement position="213"><ns2:displayCharacter>V</ns2:displayCharacter><ns2:description>V 11%</ns2:description><ns2:value>11.320755</ns2:value></ns2:annotationElement><ns2:annotationElement position="214"><ns2:displayCharacter>K</ns2:displayCharacter><ns2:description>K 11%</ns2:description><ns2:value>11.320755</ns2:value></ns2:annotationElement><ns2:annotationElement position="215"><ns2:displayCharacter>Q</ns2:displayCharacter><ns2:description>Q 9%</ns2:description><ns2:value>9.433962</ns2:value></ns2:annotationElement><ns2:annotationElement position="216"><ns2:displayCharacter>Y</ns2:displayCharacter><ns2:description>Y 9%</ns2:description><ns2:value>9.433962</ns2:value></ns2:annotationElement><ns2:annotationElement position="217"><ns2:displayCharacter>I</ns2:displayCharacter><ns2:description>I 11%</ns2:description><ns2:value>11.320755</ns2:value></ns2:annotationElement><ns2:annotationElement position="218"><ns2:displayCharacter>E</ns2:displayCharacter><ns2:description>E 11%</ns2:description><ns2:value>11.320755</ns2:value></ns2:annotationElement><ns2:annotationElement position="219"><ns2:displayCharacter>Y</ns2:displayCharacter><ns2:description>Y 8%</ns2:description><ns2:value>7.5471697</ns2:value></ns2:annotationElement><ns2:annotationElement position="220"><ns2:displayCharacter>+</ns2:displayCharacter><ns2:description>[FNV] 6%</ns2:description><ns2:value>5.6603775</ns2:value></ns2:annotationElement><ns2:annotationElement position="221"><ns2:displayCharacter>A</ns2:displayCharacter><ns2:description>A 11%</ns2:description><ns2:value>11.320755</ns2:value></ns2:annotationElement><ns2:annotationElement position="222"><ns2:displayCharacter>N</ns2:displayCharacter><ns2:description>N 8%</ns2:description><ns2:value>7.5471697</ns2:value></ns2:annotationElement><ns2:annotationElement position="223"><ns2:displayCharacter>R</ns2:displayCharacter><ns2:description>R 9%</ns2:description><ns2:value>9.433962</ns2:value></ns2:annotationElement><ns2:annotationElement position="224"><ns2:displayCharacter>R</ns2:displayCharacter><ns2:description>R 11%</ns2:description><ns2:value>11.320755</ns2:value></ns2:annotationElement><ns2:annotationElement position="225"><ns2:displayCharacter>L</ns2:displayCharacter><ns2:description>L 13%</ns2:description><ns2:value>13.207547</ns2:value></ns2:annotationElement><ns2:annotationElement position="226"><ns2:displayCharacter>N</ns2:displayCharacter><ns2:description>N 8%</ns2:description><ns2:value>7.5471697</ns2:value></ns2:annotationElement><ns2:annotationElement position="227"><ns2:displayCharacter>+</ns2:displayCharacter><ns2:description>[AEKNV] 6%</ns2:description><ns2:value>5.6603775</ns2:value></ns2:annotationElement><ns2:annotationElement position="228"><ns2:displayCharacter>L</ns2:displayCharacter><ns2:description>L 11%</ns2:description><ns2:value>11.320755</ns2:value></ns2:annotationElement><ns2:annotationElement position="229"><ns2:displayCharacter>G</ns2:displayCharacter><ns2:description>G 21%</ns2:description><ns2:value>20.754717</ns2:value></ns2:annotationElement><ns2:annotationElement position="230"><ns2:displayCharacter>L</ns2:displayCharacter><ns2:description>L 17%</ns2:description><ns2:value>16.981133</ns2:value></ns2:annotationElement><ns2:label>Consensus</ns2:label><ns2:description>PID</ns2:description></ns2:Annotation><ns2:Annotation graph="true" graphType="1" graphGroup="-1" graphHeight="40" id="ann64" scoreOnly="false" visible="true" centreColLabels="false" scaleColLabels="true" showAllColLabels="false" autoCalculated="true" belowAlignment="true" calcId=""><ns2:annotationElement position="0" colour="-9013642"><ns2:displayCharacter></ns2:displayCharacter><ns2:description>19</ns2:description><ns2:value>19.0</ns2:value></ns2:annotationElement><ns2:annotationElement position="1" colour="-8618884"><ns2:displayCharacter></ns2:displayCharacter><ns2:description>21</ns2:description><ns2:value>21.0</ns2:value></ns2:annotationElement><ns2:annotationElement position="2" colour="-8618884"><ns2:displayCharacter></ns2:displayCharacter><ns2:description>21</ns2:description><ns2:value>21.0</ns2:value></ns2:annotationElement><ns2:annotationElement position="3" colour="-8618884"><ns2:displayCharacter></ns2:displayCharacter><ns2:description>21</ns2:description><ns2:value>21.0</ns2:value></ns2:annotationElement><ns2:annotationElement position="4" colour="-7829368"><ns2:displayCharacter></ns2:displayCharacter><ns2:description>25</ns2:description><ns2:value>25.0</ns2:value></ns2:annotationElement><ns2:annotationElement position="5" colour="-7303024"><ns2:displayCharacter></ns2:displayCharacter><ns2:description>28</ns2:description><ns2:value>28.0</ns2:value></ns2:annotationElement><ns2:annotationElement position="6" colour="-7303024"><ns2:displayCharacter></ns2:displayCharacter><ns2:description>28</ns2:description><ns2:value>28.0</ns2:value></ns2:annotationElement><ns2:annotationElement position="7" colour="-7303024"><ns2:displayCharacter></ns2:displayCharacter><ns2:description>28</ns2:description><ns2:value>28.0</ns2:value></ns2:annotationElement><ns2:annotationElement position="8" colour="-7303024"><ns2:displayCharacter></ns2:displayCharacter><ns2:description>28</ns2:description><ns2:value>28.0</ns2:value></ns2:annotationElement><ns2:annotationElement position="9" colour="-7105645"><ns2:displayCharacter></ns2:displayCharacter><ns2:description>29</ns2:description><ns2:value>29.0</ns2:value></ns2:annotationElement><ns2:annotationElement position="10" colour="-7105645"><ns2:displayCharacter></ns2:displayCharacter><ns2:description>29</ns2:description><ns2:value>29.0</ns2:value></ns2:annotationElement><ns2:annotationElement position="11" colour="-7105645"><ns2:displayCharacter></ns2:displayCharacter><ns2:description>29</ns2:description><ns2:value>29.0</ns2:value></ns2:annotationElement><ns2:annotationElement position="12" colour="-7105645"><ns2:displayCharacter></ns2:displayCharacter><ns2:description>29</ns2:description><ns2:value>29.0</ns2:value></ns2:annotationElement><ns2:annotationElement position="13" colour="-7105645"><ns2:displayCharacter></ns2:displayCharacter><ns2:description>29</ns2:description><ns2:value>29.0</ns2:value></ns2:annotationElement><ns2:annotationElement position="14" colour="-6908266"><ns2:displayCharacter></ns2:displayCharacter><ns2:description>30</ns2:description><ns2:value>30.0</ns2:value></ns2:annotationElement><ns2:annotationElement position="15" colour="-6908266"><ns2:displayCharacter></ns2:displayCharacter><ns2:description>30</ns2:description><ns2:value>30.0</ns2:value></ns2:annotationElement><ns2:annotationElement position="16" colour="-6513508"><ns2:displayCharacter></ns2:displayCharacter><ns2:description>32</ns2:description><ns2:value>32.0</ns2:value></ns2:annotationElement><ns2:annotationElement position="17" colour="-5789785"><ns2:displayCharacter></ns2:displayCharacter><ns2:description>36</ns2:description><ns2:value>36.0</ns2:value></ns2:annotationElement><ns2:annotationElement position="18" colour="-5789785"><ns2:displayCharacter></ns2:displayCharacter><ns2:description>36</ns2:description><ns2:value>36.0</ns2:value></ns2:annotationElement><ns2:annotationElement position="19" colour="-5789785"><ns2:displayCharacter></ns2:displayCharacter><ns2:description>36</ns2:description><ns2:value>36.0</ns2:value></ns2:annotationElement><ns2:annotationElement position="20" colour="-5789785"><ns2:displayCharacter></ns2:displayCharacter><ns2:description>36</ns2:description><ns2:value>36.0</ns2:value></ns2:annotationElement><ns2:annotationElement position="21" colour="-5592406"><ns2:displayCharacter></ns2:displayCharacter><ns2:description>37</ns2:description><ns2:value>37.0</ns2:value></ns2:annotationElement><ns2:annotationElement position="22" colour="-5197648"><ns2:displayCharacter></ns2:displayCharacter><ns2:description>39</ns2:description><ns2:value>39.0</ns2:value></ns2:annotationElement><ns2:annotationElement position="23" colour="-4276546"><ns2:displayCharacter></ns2:displayCharacter><ns2:description>44</ns2:description><ns2:value>44.0</ns2:value></ns2:annotationElement><ns2:annotationElement position="24" colour="-3684409"><ns2:displayCharacter></ns2:displayCharacter><ns2:description>47</ns2:description><ns2:value>47.0</ns2:value></ns2:annotationElement><ns2:annotationElement position="25" colour="-4079167"><ns2:displayCharacter></ns2:displayCharacter><ns2:description>45</ns2:description><ns2:value>45.0</ns2:value></ns2:annotationElement><ns2:annotationElement position="26" colour="-3487030"><ns2:displayCharacter></ns2:displayCharacter><ns2:description>48</ns2:description><ns2:value>48.0</ns2:value></ns2:annotationElement><ns2:annotationElement position="27" colour="-3092272"><ns2:displayCharacter></ns2:displayCharacter><ns2:description>50</ns2:description><ns2:value>50.0</ns2:value></ns2:annotationElement><ns2:annotationElement position="28" colour="-3092272"><ns2:displayCharacter></ns2:displayCharacter><ns2:description>50</ns2:description><ns2:value>50.0</ns2:value></ns2:annotationElement><ns2:annotationElement position="29" colour="-2894893"><ns2:displayCharacter></ns2:displayCharacter><ns2:description>51</ns2:description><ns2:value>51.0</ns2:value></ns2:annotationElement><ns2:annotationElement position="30" colour="-2894893"><ns2:displayCharacter></ns2:displayCharacter><ns2:description>51</ns2:description><ns2:value>51.0</ns2:value></ns2:annotationElement><ns2:annotationElement position="31" colour="-2763307"><ns2:displayCharacter></ns2:displayCharacter><ns2:description>52</ns2:description><ns2:value>52.0</ns2:value></ns2:annotationElement><ns2:annotationElement position="32" colour="-2565928"><ns2:displayCharacter></ns2:displayCharacter><ns2:description>53</ns2:description><ns2:value>53.0</ns2:value></ns2:annotationElement><ns2:annotationElement position="33" colour="-2565928"><ns2:displayCharacter></ns2:displayCharacter><ns2:description>53</ns2:description><ns2:value>53.0</ns2:value></ns2:annotationElement><ns2:annotationElement position="34" colour="-2565928"><ns2:displayCharacter></ns2:displayCharacter><ns2:description>53</ns2:description><ns2:value>53.0</ns2:value></ns2:annotationElement><ns2:annotationElement position="35" colour="-2565928"><ns2:displayCharacter></ns2:displayCharacter><ns2:description>53</ns2:description><ns2:value>53.0</ns2:value></ns2:annotationElement><ns2:annotationElement position="36" colour="-2565928"><ns2:displayCharacter></ns2:displayCharacter><ns2:description>53</ns2:description><ns2:value>53.0</ns2:value></ns2:annotationElement><ns2:annotationElement position="37" colour="-2565928"><ns2:displayCharacter></ns2:displayCharacter><ns2:description>53</ns2:description><ns2:value>53.0</ns2:value></ns2:annotationElement><ns2:annotationElement position="38" colour="-2565928"><ns2:displayCharacter></ns2:displayCharacter><ns2:description>53</ns2:description><ns2:value>53.0</ns2:value></ns2:annotationElement><ns2:annotationElement position="39" colour="-2565928"><ns2:displayCharacter></ns2:displayCharacter><ns2:description>53</ns2:description><ns2:value>53.0</ns2:value></ns2:annotationElement><ns2:annotationElement position="40" colour="-2763307"><ns2:displayCharacter></ns2:displayCharacter><ns2:description>52</ns2:description><ns2:value>52.0</ns2:value></ns2:annotationElement><ns2:annotationElement position="41" colour="-2565928"><ns2:displayCharacter></ns2:displayCharacter><ns2:description>53</ns2:description><ns2:value>53.0</ns2:value></ns2:annotationElement><ns2:annotationElement position="42" colour="-2565928"><ns2:displayCharacter></ns2:displayCharacter><ns2:description>53</ns2:description><ns2:value>53.0</ns2:value></ns2:annotationElement><ns2:annotationElement position="43" colour="-2565928"><ns2:displayCharacter></ns2:displayCharacter><ns2:description>53</ns2:description><ns2:value>53.0</ns2:value></ns2:annotationElement><ns2:annotationElement position="44" colour="-2565928"><ns2:displayCharacter></ns2:displayCharacter><ns2:description>53</ns2:description><ns2:value>53.0</ns2:value></ns2:annotationElement><ns2:annotationElement position="45" colour="-2565928"><ns2:displayCharacter></ns2:displayCharacter><ns2:description>53</ns2:description><ns2:value>53.0</ns2:value></ns2:annotationElement><ns2:annotationElement position="46" colour="-2565928"><ns2:displayCharacter></ns2:displayCharacter><ns2:description>53</ns2:description><ns2:value>53.0</ns2:value></ns2:annotationElement><ns2:annotationElement position="47" colour="-2565928"><ns2:displayCharacter></ns2:displayCharacter><ns2:description>53</ns2:description><ns2:value>53.0</ns2:value></ns2:annotationElement><ns2:annotationElement position="48" colour="-2565928"><ns2:displayCharacter></ns2:displayCharacter><ns2:description>53</ns2:description><ns2:value>53.0</ns2:value></ns2:annotationElement><ns2:annotationElement position="49" colour="-2565928"><ns2:displayCharacter></ns2:displayCharacter><ns2:description>53</ns2:description><ns2:value>53.0</ns2:value></ns2:annotationElement><ns2:annotationElement position="50" colour="-2763307"><ns2:displayCharacter></ns2:displayCharacter><ns2:description>52</ns2:description><ns2:value>52.0</ns2:value></ns2:annotationElement><ns2:annotationElement position="51" colour="-2763307"><ns2:displayCharacter></ns2:displayCharacter><ns2:description>52</ns2:description><ns2:value>52.0</ns2:value></ns2:annotationElement><ns2:annotationElement position="52" colour="-2565928"><ns2:displayCharacter></ns2:displayCharacter><ns2:description>53</ns2:description><ns2:value>53.0</ns2:value></ns2:annotationElement><ns2:annotationElement position="53" colour="-2565928"><ns2:displayCharacter></ns2:displayCharacter><ns2:description>53</ns2:description><ns2:value>53.0</ns2:value></ns2:annotationElement><ns2:annotationElement position="54" colour="-2565928"><ns2:displayCharacter></ns2:displayCharacter><ns2:description>53</ns2:description><ns2:value>53.0</ns2:value></ns2:annotationElement><ns2:annotationElement position="55" colour="-2565928"><ns2:displayCharacter></ns2:displayCharacter><ns2:description>53</ns2:description><ns2:value>53.0</ns2:value></ns2:annotationElement><ns2:annotationElement position="56" colour="-8224126"><ns2:displayCharacter></ns2:displayCharacter><ns2:description>23</ns2:description><ns2:value>23.0</ns2:value></ns2:annotationElement><ns2:annotationElement position="57" colour="-9013642"><ns2:displayCharacter></ns2:displayCharacter><ns2:description>19</ns2:description><ns2:value>19.0</ns2:value></ns2:annotationElement><ns2:annotationElement position="58" colour="-8618884"><ns2:displayCharacter></ns2:displayCharacter><ns2:description>21</ns2:description><ns2:value>21.0</ns2:value></ns2:annotationElement><ns2:annotationElement position="59" colour="-6316129"><ns2:displayCharacter></ns2:displayCharacter><ns2:description>33</ns2:description><ns2:value>33.0</ns2:value></ns2:annotationElement><ns2:annotationElement position="60" colour="-2894893"><ns2:displayCharacter></ns2:displayCharacter><ns2:description>51</ns2:description><ns2:value>51.0</ns2:value></ns2:annotationElement><ns2:annotationElement position="61" colour="-2894893"><ns2:displayCharacter></ns2:displayCharacter><ns2:description>51</ns2:description><ns2:value>51.0</ns2:value></ns2:annotationElement><ns2:annotationElement position="62" colour="-2565928"><ns2:displayCharacter></ns2:displayCharacter><ns2:description>53</ns2:description><ns2:value>53.0</ns2:value></ns2:annotationElement><ns2:annotationElement position="63" colour="-2565928"><ns2:displayCharacter></ns2:displayCharacter><ns2:description>53</ns2:description><ns2:value>53.0</ns2:value></ns2:annotationElement><ns2:annotationElement position="64" colour="-2565928"><ns2:displayCharacter></ns2:displayCharacter><ns2:description>53</ns2:description><ns2:value>53.0</ns2:value></ns2:annotationElement><ns2:annotationElement position="65" colour="-2565928"><ns2:displayCharacter></ns2:displayCharacter><ns2:description>53</ns2:description><ns2:value>53.0</ns2:value></ns2:annotationElement><ns2:annotationElement position="66" colour="-2565928"><ns2:displayCharacter></ns2:displayCharacter><ns2:description>53</ns2:description><ns2:value>53.0</ns2:value></ns2:annotationElement><ns2:annotationElement position="67" colour="-2565928"><ns2:displayCharacter></ns2:displayCharacter><ns2:description>53</ns2:description><ns2:value>53.0</ns2:value></ns2:annotationElement><ns2:annotationElement position="68" colour="-2565928"><ns2:displayCharacter></ns2:displayCharacter><ns2:description>53</ns2:description><ns2:value>53.0</ns2:value></ns2:annotationElement><ns2:annotationElement position="69" colour="-2565928"><ns2:displayCharacter></ns2:displayCharacter><ns2:description>53</ns2:description><ns2:value>53.0</ns2:value></ns2:annotationElement><ns2:annotationElement position="70" colour="-2565928"><ns2:displayCharacter></ns2:displayCharacter><ns2:description>53</ns2:description><ns2:value>53.0</ns2:value></ns2:annotationElement><ns2:annotationElement position="71" colour="-2565928"><ns2:displayCharacter></ns2:displayCharacter><ns2:description>53</ns2:description><ns2:value>53.0</ns2:value></ns2:annotationElement><ns2:annotationElement position="72" colour="-2565928"><ns2:displayCharacter></ns2:displayCharacter><ns2:description>53</ns2:description><ns2:value>53.0</ns2:value></ns2:annotationElement><ns2:annotationElement position="73" colour="-2565928"><ns2:displayCharacter></ns2:displayCharacter><ns2:description>53</ns2:description><ns2:value>53.0</ns2:value></ns2:annotationElement><ns2:annotationElement position="74" colour="-2565928"><ns2:displayCharacter></ns2:displayCharacter><ns2:description>53</ns2:description><ns2:value>53.0</ns2:value></ns2:annotationElement><ns2:annotationElement position="75" colour="-2565928"><ns2:displayCharacter></ns2:displayCharacter><ns2:description>53</ns2:description><ns2:value>53.0</ns2:value></ns2:annotationElement><ns2:annotationElement position="76" colour="-2565928"><ns2:displayCharacter></ns2:displayCharacter><ns2:description>53</ns2:description><ns2:value>53.0</ns2:value></ns2:annotationElement><ns2:annotationElement position="77" colour="-2565928"><ns2:displayCharacter></ns2:displayCharacter><ns2:description>53</ns2:description><ns2:value>53.0</ns2:value></ns2:annotationElement><ns2:annotationElement position="78" colour="-2565928"><ns2:displayCharacter></ns2:displayCharacter><ns2:description>53</ns2:description><ns2:value>53.0</ns2:value></ns2:annotationElement><ns2:annotationElement position="79" colour="-2565928"><ns2:displayCharacter></ns2:displayCharacter><ns2:description>53</ns2:description><ns2:value>53.0</ns2:value></ns2:annotationElement><ns2:annotationElement position="80" colour="-2565928"><ns2:displayCharacter></ns2:displayCharacter><ns2:description>53</ns2:description><ns2:value>53.0</ns2:value></ns2:annotationElement><ns2:annotationElement position="81" colour="-2565928"><ns2:displayCharacter></ns2:displayCharacter><ns2:description>53</ns2:description><ns2:value>53.0</ns2:value></ns2:annotationElement><ns2:annotationElement position="82" colour="-2565928"><ns2:displayCharacter></ns2:displayCharacter><ns2:description>53</ns2:description><ns2:value>53.0</ns2:value></ns2:annotationElement><ns2:annotationElement position="83" colour="-2565928"><ns2:displayCharacter></ns2:displayCharacter><ns2:description>53</ns2:description><ns2:value>53.0</ns2:value></ns2:annotationElement><ns2:annotationElement position="84" colour="-2565928"><ns2:displayCharacter></ns2:displayCharacter><ns2:description>53</ns2:description><ns2:value>53.0</ns2:value></ns2:annotationElement><ns2:annotationElement position="85" colour="-2565928"><ns2:displayCharacter></ns2:displayCharacter><ns2:description>53</ns2:description><ns2:value>53.0</ns2:value></ns2:annotationElement><ns2:annotationElement position="86" colour="-2565928"><ns2:displayCharacter></ns2:displayCharacter><ns2:description>53</ns2:description><ns2:value>53.0</ns2:value></ns2:annotationElement><ns2:annotationElement position="87" colour="-2565928"><ns2:displayCharacter></ns2:displayCharacter><ns2:description>53</ns2:description><ns2:value>53.0</ns2:value></ns2:annotationElement><ns2:annotationElement position="88" colour="-2565928"><ns2:displayCharacter></ns2:displayCharacter><ns2:description>53</ns2:description><ns2:value>53.0</ns2:value></ns2:annotationElement><ns2:annotationElement position="89" colour="-2565928"><ns2:displayCharacter></ns2:displayCharacter><ns2:description>53</ns2:description><ns2:value>53.0</ns2:value></ns2:annotationElement><ns2:annotationElement position="90" colour="-3092272"><ns2:displayCharacter></ns2:displayCharacter><ns2:description>50</ns2:description><ns2:value>50.0</ns2:value></ns2:annotationElement><ns2:annotationElement position="91" colour="-2565928"><ns2:displayCharacter></ns2:displayCharacter><ns2:description>53</ns2:description><ns2:value>53.0</ns2:value></ns2:annotationElement><ns2:annotationElement position="92" colour="-2565928"><ns2:displayCharacter></ns2:displayCharacter><ns2:description>53</ns2:description><ns2:value>53.0</ns2:value></ns2:annotationElement><ns2:annotationElement position="93" colour="-2565928"><ns2:displayCharacter></ns2:displayCharacter><ns2:description>53</ns2:description><ns2:value>53.0</ns2:value></ns2:annotationElement><ns2:annotationElement position="94" colour="-2565928"><ns2:displayCharacter></ns2:displayCharacter><ns2:description>53</ns2:description><ns2:value>53.0</ns2:value></ns2:annotationElement><ns2:annotationElement position="95" colour="-2565928"><ns2:displayCharacter></ns2:displayCharacter><ns2:description>53</ns2:description><ns2:value>53.0</ns2:value></ns2:annotationElement><ns2:annotationElement position="96" colour="-2565928"><ns2:displayCharacter></ns2:displayCharacter><ns2:description>53</ns2:description><ns2:value>53.0</ns2:value></ns2:annotationElement><ns2:annotationElement position="97" colour="-3487030"><ns2:displayCharacter></ns2:displayCharacter><ns2:description>48</ns2:description><ns2:value>48.0</ns2:value></ns2:annotationElement><ns2:annotationElement position="98" colour="-3487030"><ns2:displayCharacter></ns2:displayCharacter><ns2:description>48</ns2:description><ns2:value>48.0</ns2:value></ns2:annotationElement><ns2:annotationElement position="99" colour="-6908266"><ns2:displayCharacter></ns2:displayCharacter><ns2:description>30</ns2:description><ns2:value>30.0</ns2:value></ns2:annotationElement><ns2:annotationElement position="100" colour="-6118750"><ns2:displayCharacter></ns2:displayCharacter><ns2:description>34</ns2:description><ns2:value>34.0</ns2:value></ns2:annotationElement><ns2:annotationElement position="101" colour="-5987164"><ns2:displayCharacter></ns2:displayCharacter><ns2:description>35</ns2:description><ns2:value>35.0</ns2:value></ns2:annotationElement><ns2:annotationElement position="102" colour="-5789785"><ns2:displayCharacter></ns2:displayCharacter><ns2:description>36</ns2:description><ns2:value>36.0</ns2:value></ns2:annotationElement><ns2:annotationElement position="103" colour="-5789785"><ns2:displayCharacter></ns2:displayCharacter><ns2:description>36</ns2:description><ns2:value>36.0</ns2:value></ns2:annotationElement><ns2:annotationElement position="104" colour="-8421505"><ns2:displayCharacter></ns2:displayCharacter><ns2:description>22</ns2:description><ns2:value>22.0</ns2:value></ns2:annotationElement><ns2:annotationElement position="105" colour="-8224126"><ns2:displayCharacter></ns2:displayCharacter><ns2:description>23</ns2:description><ns2:value>23.0</ns2:value></ns2:annotationElement><ns2:annotationElement position="106" colour="-5987164"><ns2:displayCharacter></ns2:displayCharacter><ns2:description>35</ns2:description><ns2:value>35.0</ns2:value></ns2:annotationElement><ns2:annotationElement position="107" colour="-5789785"><ns2:displayCharacter></ns2:displayCharacter><ns2:description>36</ns2:description><ns2:value>36.0</ns2:value></ns2:annotationElement><ns2:annotationElement position="108" colour="-3092272"><ns2:displayCharacter></ns2:displayCharacter><ns2:description>50</ns2:description><ns2:value>50.0</ns2:value></ns2:annotationElement><ns2:annotationElement position="109" colour="-2565928"><ns2:displayCharacter></ns2:displayCharacter><ns2:description>53</ns2:description><ns2:value>53.0</ns2:value></ns2:annotationElement><ns2:annotationElement position="110" colour="-2565928"><ns2:displayCharacter></ns2:displayCharacter><ns2:description>53</ns2:description><ns2:value>53.0</ns2:value></ns2:annotationElement><ns2:annotationElement position="111" colour="-2565928"><ns2:displayCharacter></ns2:displayCharacter><ns2:description>53</ns2:description><ns2:value>53.0</ns2:value></ns2:annotationElement><ns2:annotationElement position="112" colour="-2565928"><ns2:displayCharacter></ns2:displayCharacter><ns2:description>53</ns2:description><ns2:value>53.0</ns2:value></ns2:annotationElement><ns2:annotationElement position="113" colour="-2565928"><ns2:displayCharacter></ns2:displayCharacter><ns2:description>53</ns2:description><ns2:value>53.0</ns2:value></ns2:annotationElement><ns2:annotationElement position="114" colour="-8816263"><ns2:displayCharacter></ns2:displayCharacter><ns2:description>20</ns2:description><ns2:value>20.0</ns2:value></ns2:annotationElement><ns2:annotationElement position="115" colour="-6316129"><ns2:displayCharacter></ns2:displayCharacter><ns2:description>33</ns2:description><ns2:value>33.0</ns2:value></ns2:annotationElement><ns2:annotationElement position="116" colour="-4605511"><ns2:displayCharacter></ns2:displayCharacter><ns2:description>42</ns2:description><ns2:value>42.0</ns2:value></ns2:annotationElement><ns2:annotationElement position="117" colour="-4605511"><ns2:displayCharacter></ns2:displayCharacter><ns2:description>42</ns2:description><ns2:value>42.0</ns2:value></ns2:annotationElement><ns2:annotationElement position="118" colour="-2894893"><ns2:displayCharacter></ns2:displayCharacter><ns2:description>51</ns2:description><ns2:value>51.0</ns2:value></ns2:annotationElement><ns2:annotationElement position="119" colour="-2565928"><ns2:displayCharacter></ns2:displayCharacter><ns2:description>53</ns2:description><ns2:value>53.0</ns2:value></ns2:annotationElement><ns2:annotationElement position="120" colour="-2565928"><ns2:displayCharacter></ns2:displayCharacter><ns2:description>53</ns2:description><ns2:value>53.0</ns2:value></ns2:annotationElement><ns2:annotationElement position="121" colour="-2565928"><ns2:displayCharacter></ns2:displayCharacter><ns2:description>53</ns2:description><ns2:value>53.0</ns2:value></ns2:annotationElement><ns2:annotationElement position="122" colour="-2565928"><ns2:displayCharacter></ns2:displayCharacter><ns2:description>53</ns2:description><ns2:value>53.0</ns2:value></ns2:annotationElement><ns2:annotationElement position="123" colour="-2565928"><ns2:displayCharacter></ns2:displayCharacter><ns2:description>53</ns2:description><ns2:value>53.0</ns2:value></ns2:annotationElement><ns2:annotationElement position="124" colour="-2565928"><ns2:displayCharacter></ns2:displayCharacter><ns2:description>53</ns2:description><ns2:value>53.0</ns2:value></ns2:annotationElement><ns2:annotationElement position="125" colour="-2565928"><ns2:displayCharacter></ns2:displayCharacter><ns2:description>53</ns2:description><ns2:value>53.0</ns2:value></ns2:annotationElement><ns2:annotationElement position="126" colour="-2565928"><ns2:displayCharacter></ns2:displayCharacter><ns2:description>53</ns2:description><ns2:value>53.0</ns2:value></ns2:annotationElement><ns2:annotationElement position="127" colour="-2894893"><ns2:displayCharacter></ns2:displayCharacter><ns2:description>51</ns2:description><ns2:value>51.0</ns2:value></ns2:annotationElement><ns2:annotationElement position="128" colour="-2763307"><ns2:displayCharacter></ns2:displayCharacter><ns2:description>52</ns2:description><ns2:value>52.0</ns2:value></ns2:annotationElement><ns2:annotationElement position="129" colour="-2565928"><ns2:displayCharacter></ns2:displayCharacter><ns2:description>53</ns2:description><ns2:value>53.0</ns2:value></ns2:annotationElement><ns2:annotationElement position="130" colour="-2565928"><ns2:displayCharacter></ns2:displayCharacter><ns2:description>53</ns2:description><ns2:value>53.0</ns2:value></ns2:annotationElement><ns2:annotationElement position="131" colour="-2565928"><ns2:displayCharacter></ns2:displayCharacter><ns2:description>53</ns2:description><ns2:value>53.0</ns2:value></ns2:annotationElement><ns2:annotationElement position="132" colour="-2565928"><ns2:displayCharacter></ns2:displayCharacter><ns2:description>53</ns2:description><ns2:value>53.0</ns2:value></ns2:annotationElement><ns2:annotationElement position="133" colour="-2565928"><ns2:displayCharacter></ns2:displayCharacter><ns2:description>53</ns2:description><ns2:value>53.0</ns2:value></ns2:annotationElement><ns2:annotationElement position="134" colour="-2565928"><ns2:displayCharacter></ns2:displayCharacter><ns2:description>53</ns2:description><ns2:value>53.0</ns2:value></ns2:annotationElement><ns2:annotationElement position="135" colour="-2763307"><ns2:displayCharacter></ns2:displayCharacter><ns2:description>52</ns2:description><ns2:value>52.0</ns2:value></ns2:annotationElement><ns2:annotationElement position="136" colour="-2565928"><ns2:displayCharacter></ns2:displayCharacter><ns2:description>53</ns2:description><ns2:value>53.0</ns2:value></ns2:annotationElement><ns2:annotationElement position="137" colour="-2565928"><ns2:displayCharacter></ns2:displayCharacter><ns2:description>53</ns2:description><ns2:value>53.0</ns2:value></ns2:annotationElement><ns2:annotationElement position="138" colour="-2565928"><ns2:displayCharacter></ns2:displayCharacter><ns2:description>53</ns2:description><ns2:value>53.0</ns2:value></ns2:annotationElement><ns2:annotationElement position="139" colour="-2565928"><ns2:displayCharacter></ns2:displayCharacter><ns2:description>53</ns2:description><ns2:value>53.0</ns2:value></ns2:annotationElement><ns2:annotationElement position="140" colour="-2565928"><ns2:displayCharacter></ns2:displayCharacter><ns2:description>53</ns2:description><ns2:value>53.0</ns2:value></ns2:annotationElement><ns2:annotationElement position="141" colour="-2565928"><ns2:displayCharacter></ns2:displayCharacter><ns2:description>53</ns2:description><ns2:value>53.0</ns2:value></ns2:annotationElement><ns2:annotationElement position="142" colour="-4276546"><ns2:displayCharacter></ns2:displayCharacter><ns2:description>44</ns2:description><ns2:value>44.0</ns2:value></ns2:annotationElement><ns2:annotationElement position="143" colour="-3092272"><ns2:displayCharacter></ns2:displayCharacter><ns2:description>50</ns2:description><ns2:value>50.0</ns2:value></ns2:annotationElement><ns2:annotationElement position="144" colour="-3092272"><ns2:displayCharacter></ns2:displayCharacter><ns2:description>50</ns2:description><ns2:value>50.0</ns2:value></ns2:annotationElement><ns2:annotationElement position="145" colour="-2763307"><ns2:displayCharacter></ns2:displayCharacter><ns2:description>52</ns2:description><ns2:value>52.0</ns2:value></ns2:annotationElement><ns2:annotationElement position="146" colour="-2763307"><ns2:displayCharacter></ns2:displayCharacter><ns2:description>52</ns2:description><ns2:value>52.0</ns2:value></ns2:annotationElement><ns2:annotationElement position="147" colour="-2763307"><ns2:displayCharacter></ns2:displayCharacter><ns2:description>52</ns2:description><ns2:value>52.0</ns2:value></ns2:annotationElement><ns2:annotationElement position="148" colour="-2763307"><ns2:displayCharacter></ns2:displayCharacter><ns2:description>52</ns2:description><ns2:value>52.0</ns2:value></ns2:annotationElement><ns2:annotationElement position="149" colour="-2565928"><ns2:displayCharacter></ns2:displayCharacter><ns2:description>53</ns2:description><ns2:value>53.0</ns2:value></ns2:annotationElement><ns2:annotationElement position="150" colour="-2565928"><ns2:displayCharacter></ns2:displayCharacter><ns2:description>53</ns2:description><ns2:value>53.0</ns2:value></ns2:annotationElement><ns2:annotationElement position="151" colour="-2565928"><ns2:displayCharacter></ns2:displayCharacter><ns2:description>53</ns2:description><ns2:value>53.0</ns2:value></ns2:annotationElement><ns2:annotationElement position="152" colour="-2565928"><ns2:displayCharacter></ns2:displayCharacter><ns2:description>53</ns2:description><ns2:value>53.0</ns2:value></ns2:annotationElement><ns2:annotationElement position="153" colour="-2565928"><ns2:displayCharacter></ns2:displayCharacter><ns2:description>53</ns2:description><ns2:value>53.0</ns2:value></ns2:annotationElement><ns2:annotationElement position="154" colour="-2565928"><ns2:displayCharacter></ns2:displayCharacter><ns2:description>53</ns2:description><ns2:value>53.0</ns2:value></ns2:annotationElement><ns2:annotationElement position="155" colour="-2565928"><ns2:displayCharacter></ns2:displayCharacter><ns2:description>53</ns2:description><ns2:value>53.0</ns2:value></ns2:annotationElement><ns2:annotationElement position="156" colour="-2565928"><ns2:displayCharacter></ns2:displayCharacter><ns2:description>53</ns2:description><ns2:value>53.0</ns2:value></ns2:annotationElement><ns2:annotationElement position="157" colour="-2565928"><ns2:displayCharacter></ns2:displayCharacter><ns2:description>53</ns2:description><ns2:value>53.0</ns2:value></ns2:annotationElement><ns2:annotationElement position="158" colour="-2565928"><ns2:displayCharacter></ns2:displayCharacter><ns2:description>53</ns2:description><ns2:value>53.0</ns2:value></ns2:annotationElement><ns2:annotationElement position="159" colour="-2894893"><ns2:displayCharacter></ns2:displayCharacter><ns2:description>51</ns2:description><ns2:value>51.0</ns2:value></ns2:annotationElement><ns2:annotationElement position="160" colour="-2565928"><ns2:displayCharacter></ns2:displayCharacter><ns2:description>53</ns2:description><ns2:value>53.0</ns2:value></ns2:annotationElement><ns2:annotationElement position="161" colour="-2565928"><ns2:displayCharacter></ns2:displayCharacter><ns2:description>53</ns2:description><ns2:value>53.0</ns2:value></ns2:annotationElement><ns2:annotationElement position="162" colour="-2565928"><ns2:displayCharacter></ns2:displayCharacter><ns2:description>53</ns2:description><ns2:value>53.0</ns2:value></ns2:annotationElement><ns2:annotationElement position="163" colour="-2565928"><ns2:displayCharacter></ns2:displayCharacter><ns2:description>53</ns2:description><ns2:value>53.0</ns2:value></ns2:annotationElement><ns2:annotationElement position="164" colour="-2565928"><ns2:displayCharacter></ns2:displayCharacter><ns2:description>53</ns2:description><ns2:value>53.0</ns2:value></ns2:annotationElement><ns2:annotationElement position="165" colour="-2565928"><ns2:displayCharacter></ns2:displayCharacter><ns2:description>53</ns2:description><ns2:value>53.0</ns2:value></ns2:annotationElement><ns2:annotationElement position="166" colour="-2565928"><ns2:displayCharacter></ns2:displayCharacter><ns2:description>53</ns2:description><ns2:value>53.0</ns2:value></ns2:annotationElement><ns2:annotationElement position="167" colour="-2565928"><ns2:displayCharacter></ns2:displayCharacter><ns2:description>53</ns2:description><ns2:value>53.0</ns2:value></ns2:annotationElement><ns2:annotationElement position="168" colour="-2565928"><ns2:displayCharacter></ns2:displayCharacter><ns2:description>53</ns2:description><ns2:value>53.0</ns2:value></ns2:annotationElement><ns2:annotationElement position="169" colour="-2565928"><ns2:displayCharacter></ns2:displayCharacter><ns2:description>53</ns2:description><ns2:value>53.0</ns2:value></ns2:annotationElement><ns2:annotationElement position="170" colour="-2565928"><ns2:displayCharacter></ns2:displayCharacter><ns2:description>53</ns2:description><ns2:value>53.0</ns2:value></ns2:annotationElement><ns2:annotationElement position="171" colour="-2565928"><ns2:displayCharacter></ns2:displayCharacter><ns2:description>53</ns2:description><ns2:value>53.0</ns2:value></ns2:annotationElement><ns2:annotationElement position="172" colour="-2565928"><ns2:displayCharacter></ns2:displayCharacter><ns2:description>53</ns2:description><ns2:value>53.0</ns2:value></ns2:annotationElement><ns2:annotationElement position="173" colour="-2565928"><ns2:displayCharacter></ns2:displayCharacter><ns2:description>53</ns2:description><ns2:value>53.0</ns2:value></ns2:annotationElement><ns2:annotationElement position="174" colour="-2565928"><ns2:displayCharacter></ns2:displayCharacter><ns2:description>53</ns2:description><ns2:value>53.0</ns2:value></ns2:annotationElement><ns2:annotationElement position="175" colour="-3684409"><ns2:displayCharacter></ns2:displayCharacter><ns2:description>47</ns2:description><ns2:value>47.0</ns2:value></ns2:annotationElement><ns2:annotationElement position="176" colour="-4079167"><ns2:displayCharacter></ns2:displayCharacter><ns2:description>45</ns2:description><ns2:value>45.0</ns2:value></ns2:annotationElement><ns2:annotationElement position="177" colour="-4079167"><ns2:displayCharacter></ns2:displayCharacter><ns2:description>45</ns2:description><ns2:value>45.0</ns2:value></ns2:annotationElement><ns2:annotationElement position="178" colour="-4276546"><ns2:displayCharacter></ns2:displayCharacter><ns2:description>44</ns2:description><ns2:value>44.0</ns2:value></ns2:annotationElement><ns2:annotationElement position="179" colour="-4276546"><ns2:displayCharacter></ns2:displayCharacter><ns2:description>44</ns2:description><ns2:value>44.0</ns2:value></ns2:annotationElement><ns2:annotationElement position="180" colour="-8421505"><ns2:displayCharacter></ns2:displayCharacter><ns2:description>22</ns2:description><ns2:value>22.0</ns2:value></ns2:annotationElement><ns2:annotationElement position="181" colour="-8026747"><ns2:displayCharacter></ns2:displayCharacter><ns2:description>24</ns2:description><ns2:value>24.0</ns2:value></ns2:annotationElement><ns2:annotationElement position="182" colour="-6118750"><ns2:displayCharacter></ns2:displayCharacter><ns2:description>34</ns2:description><ns2:value>34.0</ns2:value></ns2:annotationElement><ns2:annotationElement position="183" colour="-5987164"><ns2:displayCharacter></ns2:displayCharacter><ns2:description>35</ns2:description><ns2:value>35.0</ns2:value></ns2:annotationElement><ns2:annotationElement position="184" colour="-7105645"><ns2:displayCharacter></ns2:displayCharacter><ns2:description>29</ns2:description><ns2:value>29.0</ns2:value></ns2:annotationElement><ns2:annotationElement position="185" colour="-6908266"><ns2:displayCharacter></ns2:displayCharacter><ns2:description>30</ns2:description><ns2:value>30.0</ns2:value></ns2:annotationElement><ns2:annotationElement position="186" colour="-6710887"><ns2:displayCharacter></ns2:displayCharacter><ns2:description>31</ns2:description><ns2:value>31.0</ns2:value></ns2:annotationElement><ns2:annotationElement position="187" colour="-6513508"><ns2:displayCharacter></ns2:displayCharacter><ns2:description>32</ns2:description><ns2:value>32.0</ns2:value></ns2:annotationElement><ns2:annotationElement position="188" colour="-6513508"><ns2:displayCharacter></ns2:displayCharacter><ns2:description>32</ns2:description><ns2:value>32.0</ns2:value></ns2:annotationElement><ns2:annotationElement position="189" colour="-5197648"><ns2:displayCharacter></ns2:displayCharacter><ns2:description>39</ns2:description><ns2:value>39.0</ns2:value></ns2:annotationElement><ns2:annotationElement position="190" colour="-5197648"><ns2:displayCharacter></ns2:displayCharacter><ns2:description>39</ns2:description><ns2:value>39.0</ns2:value></ns2:annotationElement><ns2:annotationElement position="191" colour="-5197648"><ns2:displayCharacter></ns2:displayCharacter><ns2:description>39</ns2:description><ns2:value>39.0</ns2:value></ns2:annotationElement><ns2:annotationElement position="192" colour="-5197648"><ns2:displayCharacter></ns2:displayCharacter><ns2:description>39</ns2:description><ns2:value>39.0</ns2:value></ns2:annotationElement><ns2:annotationElement position="193" colour="-5197648"><ns2:displayCharacter></ns2:displayCharacter><ns2:description>39</ns2:description><ns2:value>39.0</ns2:value></ns2:annotationElement><ns2:annotationElement position="194" colour="-5197648"><ns2:displayCharacter></ns2:displayCharacter><ns2:description>39</ns2:description><ns2:value>39.0</ns2:value></ns2:annotationElement><ns2:annotationElement position="195" colour="-5592406"><ns2:displayCharacter></ns2:displayCharacter><ns2:description>37</ns2:description><ns2:value>37.0</ns2:value></ns2:annotationElement><ns2:annotationElement position="196" colour="-5592406"><ns2:displayCharacter></ns2:displayCharacter><ns2:description>37</ns2:description><ns2:value>37.0</ns2:value></ns2:annotationElement><ns2:annotationElement position="197" colour="-5592406"><ns2:displayCharacter></ns2:displayCharacter><ns2:description>37</ns2:description><ns2:value>37.0</ns2:value></ns2:annotationElement><ns2:annotationElement position="198" colour="-5789785"><ns2:displayCharacter></ns2:displayCharacter><ns2:description>36</ns2:description><ns2:value>36.0</ns2:value></ns2:annotationElement><ns2:annotationElement position="199" colour="-5987164"><ns2:displayCharacter></ns2:displayCharacter><ns2:description>35</ns2:description><ns2:value>35.0</ns2:value></ns2:annotationElement><ns2:annotationElement position="200" colour="-6908266"><ns2:displayCharacter></ns2:displayCharacter><ns2:description>30</ns2:description><ns2:value>30.0</ns2:value></ns2:annotationElement><ns2:annotationElement position="201" colour="-7697782"><ns2:displayCharacter></ns2:displayCharacter><ns2:description>26</ns2:description><ns2:value>26.0</ns2:value></ns2:annotationElement><ns2:annotationElement position="202" colour="-7697782"><ns2:displayCharacter></ns2:displayCharacter><ns2:description>26</ns2:description><ns2:value>26.0</ns2:value></ns2:annotationElement><ns2:annotationElement position="203" colour="-7829368"><ns2:displayCharacter></ns2:displayCharacter><ns2:description>25</ns2:description><ns2:value>25.0</ns2:value></ns2:annotationElement><ns2:annotationElement position="204" colour="-8224126"><ns2:displayCharacter></ns2:displayCharacter><ns2:description>23</ns2:description><ns2:value>23.0</ns2:value></ns2:annotationElement><ns2:annotationElement position="205" colour="-8421505"><ns2:displayCharacter></ns2:displayCharacter><ns2:description>22</ns2:description><ns2:value>22.0</ns2:value></ns2:annotationElement><ns2:annotationElement position="206" colour="-8816263"><ns2:displayCharacter></ns2:displayCharacter><ns2:description>20</ns2:description><ns2:value>20.0</ns2:value></ns2:annotationElement><ns2:annotationElement position="207" colour="-8816263"><ns2:displayCharacter></ns2:displayCharacter><ns2:description>20</ns2:description><ns2:value>20.0</ns2:value></ns2:annotationElement><ns2:annotationElement position="208" colour="-8816263"><ns2:displayCharacter></ns2:displayCharacter><ns2:description>20</ns2:description><ns2:value>20.0</ns2:value></ns2:annotationElement><ns2:annotationElement position="209" colour="-8618884"><ns2:displayCharacter></ns2:displayCharacter><ns2:description>21</ns2:description><ns2:value>21.0</ns2:value></ns2:annotationElement><ns2:annotationElement position="210" colour="-8816263"><ns2:displayCharacter></ns2:displayCharacter><ns2:description>20</ns2:description><ns2:value>20.0</ns2:value></ns2:annotationElement><ns2:annotationElement position="211" colour="-8816263"><ns2:displayCharacter></ns2:displayCharacter><ns2:description>20</ns2:description><ns2:value>20.0</ns2:value></ns2:annotationElement><ns2:annotationElement position="212" colour="-9013642"><ns2:displayCharacter></ns2:displayCharacter><ns2:description>19</ns2:description><ns2:value>19.0</ns2:value></ns2:annotationElement><ns2:annotationElement position="213" colour="-9013642"><ns2:displayCharacter></ns2:displayCharacter><ns2:description>19</ns2:description><ns2:value>19.0</ns2:value></ns2:annotationElement><ns2:annotationElement position="214" colour="-9013642"><ns2:displayCharacter></ns2:displayCharacter><ns2:description>19</ns2:description><ns2:value>19.0</ns2:value></ns2:annotationElement><ns2:annotationElement position="215" colour="-9013642"><ns2:displayCharacter></ns2:displayCharacter><ns2:description>19</ns2:description><ns2:value>19.0</ns2:value></ns2:annotationElement><ns2:annotationElement position="216" colour="-9013642"><ns2:displayCharacter></ns2:displayCharacter><ns2:description>19</ns2:description><ns2:value>19.0</ns2:value></ns2:annotationElement><ns2:annotationElement position="217" colour="-9013642"><ns2:displayCharacter></ns2:displayCharacter><ns2:description>19</ns2:description><ns2:value>19.0</ns2:value></ns2:annotationElement><ns2:annotationElement position="218" colour="-9013642"><ns2:displayCharacter></ns2:displayCharacter><ns2:description>19</ns2:description><ns2:value>19.0</ns2:value></ns2:annotationElement><ns2:annotationElement position="219" colour="-9013642"><ns2:displayCharacter></ns2:displayCharacter><ns2:description>19</ns2:description><ns2:value>19.0</ns2:value></ns2:annotationElement><ns2:annotationElement position="220" colour="-9013642"><ns2:displayCharacter></ns2:displayCharacter><ns2:description>19</ns2:description><ns2:value>19.0</ns2:value></ns2:annotationElement><ns2:annotationElement position="221" colour="-9013642"><ns2:displayCharacter></ns2:displayCharacter><ns2:description>19</ns2:description><ns2:value>19.0</ns2:value></ns2:annotationElement><ns2:annotationElement position="222" colour="-9013642"><ns2:displayCharacter></ns2:displayCharacter><ns2:description>19</ns2:description><ns2:value>19.0</ns2:value></ns2:annotationElement><ns2:annotationElement position="223" colour="-9013642"><ns2:displayCharacter></ns2:displayCharacter><ns2:description>19</ns2:description><ns2:value>19.0</ns2:value></ns2:annotationElement><ns2:annotationElement position="224" colour="-9013642"><ns2:displayCharacter></ns2:displayCharacter><ns2:description>19</ns2:description><ns2:value>19.0</ns2:value></ns2:annotationElement><ns2:annotationElement position="225" colour="-9013642"><ns2:displayCharacter></ns2:displayCharacter><ns2:description>19</ns2:description><ns2:value>19.0</ns2:value></ns2:annotationElement><ns2:annotationElement position="226" colour="-9013642"><ns2:displayCharacter></ns2:displayCharacter><ns2:description>19</ns2:description><ns2:value>19.0</ns2:value></ns2:annotationElement><ns2:annotationElement position="227" colour="-9013642"><ns2:displayCharacter></ns2:displayCharacter><ns2:description>19</ns2:description><ns2:value>19.0</ns2:value></ns2:annotationElement><ns2:annotationElement position="228" colour="-9013642"><ns2:displayCharacter></ns2:displayCharacter><ns2:description>19</ns2:description><ns2:value>19.0</ns2:value></ns2:annotationElement><ns2:annotationElement position="229" colour="-9013642"><ns2:displayCharacter></ns2:displayCharacter><ns2:description>19</ns2:description><ns2:value>19.0</ns2:value></ns2:annotationElement><ns2:annotationElement position="230" colour="-9013642"><ns2:displayCharacter></ns2:displayCharacter><ns2:description>19</ns2:description><ns2:value>19.0</ns2:value></ns2:annotationElement><ns2:label>Occupancy</ns2:label><ns2:description>Number of aligned positions </ns2:description></ns2:Annotation></ns2:SequenceSet></ns3:vamsasModel><ns3:JSeq colour="-1" start="1" end="145" id="sq107"/><ns3:JSeq colour="-1" start="1" end="146" id="sq109"/><ns3:JSeq colour="-1" start="1" end="148" id="sq111"/><ns3:JSeq colour="-1" start="1" end="152" id="sq113"/><ns3:JSeq colour="-1" start="1" end="155" id="sq115"/><ns3:JSeq colour="-1" start="1" end="170" id="sq117"/><ns3:JSeq colour="-1" start="1" end="142" id="sq119"/><ns3:JSeq colour="-1" start="1" end="175" id="sq121"/><ns3:JSeq colour="-1" start="1" end="166" id="sq123"/><ns3:JSeq colour="-1" start="1" end="166" id="sq125"/><ns3:JSeq colour="-1" start="1" end="161" id="sq127"/><ns3:JSeq colour="-1" start="1" end="179" id="sq129"/><ns3:JSeq colour="-1" start="1" end="181" id="sq131"/><ns3:JSeq colour="-1" start="1" end="181" id="sq133"/><ns3:JSeq colour="-1" start="1" end="162" id="sq135"/><ns3:JSeq colour="-1" start="1" end="169" id="sq137"/><ns3:JSeq colour="-1" start="1" end="158" id="sq139"/><ns3:JSeq colour="-1" start="1" end="158" id="sq141"/><ns3:JSeq colour="-1" start="1" end="156" id="sq143"/><ns3:JSeq colour="-1" start="1" end="161" id="sq145"/><ns3:JSeq colour="-1" start="1" end="173" id="sq147"/><ns3:JSeq colour="-1" start="1" end="179" id="sq149"/><ns3:JSeq colour="-1" start="1" end="185" id="sq151"/><ns3:JSeq colour="-1" start="1" end="169" id="sq153"/><ns3:JSeq colour="-1" start="1" end="171" id="sq155"/><ns3:JSeq colour="-1" start="1" end="171" id="sq157"/><ns3:JSeq colour="-1" start="1" end="172" id="sq159"/><ns3:JSeq colour="-1" start="1" end="192" id="sq161"/><ns3:JSeq colour="-1" start="1" end="188" id="sq163"/><ns3:JSeq colour="-1" start="1" end="196" id="sq165"/><ns3:JSeq colour="-1" start="1" end="164" id="sq167"/><ns3:JSeq colour="-1" start="1" end="166" id="sq169"/><ns3:JSeq colour="-1" start="1" end="185" id="sq171"/><ns3:JSeq colour="-1" start="1" end="171" id="sq173"><ns3:features begin="1" end="1" type="RESNUM" description="MET:   1  jalview_pdb7651187588327753527A" featureGroup="jalview_pdb7651187588327753527" score="0.0"><ns3:otherData key="status" value="IEA:jalview"/></ns3:features><ns3:features begin="1" end="1" type="RESNUM" description="MET:   1  jalview_pdb9152496467895886346A" featureGroup="jalview_pdb9152496467895886346" score="0.0"><ns3:otherData key="status" value="IEA:jalview"/></ns3:features><ns3:features begin="1" end="1" type="RESNUM" description="MET:   1  2jd7_aA" featureGroup="2jd7_a" score="0.0"><ns3:otherData key="status" value="IEA:jalview"/></ns3:features><ns3:features begin="1" end="1" type="RESNUM" description="MET:   1  jalview_pdb1238700418987581911A" featureGroup="jalview_pdb1238700418987581911" score="0.0"><ns3:otherData key="status" value="IEA:jalview"/></ns3:features><ns3:features begin="2" end="2" type="RESNUM" description="LEU:   2  jalview_pdb7651187588327753527A" featureGroup="jalview_pdb7651187588327753527" score="0.0"><ns3:otherData key="status" value="IEA:jalview"/></ns3:features><ns3:features begin="2" end="2" type="RESNUM" description="LEU:   2  jalview_pdb9152496467895886346A" featureGroup="jalview_pdb9152496467895886346" score="0.0"><ns3:otherData key="status" value="IEA:jalview"/></ns3:features><ns3:features begin="2" end="2" type="RESNUM" description="LEU:   2  2jd7_aA" featureGroup="2jd7_a" score="0.0"><ns3:otherData key="status" value="IEA:jalview"/></ns3:features><ns3:features begin="2" end="2" type="RESNUM" description="LEU:   2  jalview_pdb1238700418987581911A" featureGroup="jalview_pdb1238700418987581911" score="0.0"><ns3:otherData key="status" value="IEA:jalview"/></ns3:features><ns3:features begin="3" end="3" type="RESNUM" description="SER:   3  jalview_pdb7651187588327753527A" featureGroup="jalview_pdb7651187588327753527" score="0.0"><ns3:otherData key="status" value="IEA:jalview"/></ns3:features><ns3:features begin="3" end="3" type="RESNUM" description="SER:   3  jalview_pdb9152496467895886346A" featureGroup="jalview_pdb9152496467895886346" score="0.0"><ns3:otherData key="status" value="IEA:jalview"/></ns3:features><ns3:features begin="3" end="3" type="RESNUM" description="SER:   3  2jd7_aA" featureGroup="2jd7_a" score="0.0"><ns3:otherData key="status" value="IEA:jalview"/></ns3:features><ns3:features begin="3" end="3" type="RESNUM" description="SER:   3  jalview_pdb1238700418987581911A" featureGroup="jalview_pdb1238700418987581911" score="0.0"><ns3:otherData key="status" value="IEA:jalview"/></ns3:features><ns3:features begin="4" end="4" type="RESNUM" description="GLU:   4  jalview_pdb7651187588327753527A" featureGroup="jalview_pdb7651187588327753527" score="0.0"><ns3:otherData key="status" value="IEA:jalview"/></ns3:features><ns3:features begin="4" end="4" type="RESNUM" description="GLU:   4  jalview_pdb9152496467895886346A" featureGroup="jalview_pdb9152496467895886346" score="0.0"><ns3:otherData key="status" value="IEA:jalview"/></ns3:features><ns3:features begin="4" end="4" type="RESNUM" description="GLU:   4  2jd7_aA" featureGroup="2jd7_a" score="0.0"><ns3:otherData key="status" value="IEA:jalview"/></ns3:features><ns3:features begin="4" end="4" type="RESNUM" description="GLU:   4  jalview_pdb1238700418987581911A" featureGroup="jalview_pdb1238700418987581911" score="0.0"><ns3:otherData key="status" value="IEA:jalview"/></ns3:features><ns3:features begin="5" end="5" type="RESNUM" description="ARG:   5  jalview_pdb7651187588327753527A" featureGroup="jalview_pdb7651187588327753527" score="0.0"><ns3:otherData key="status" value="IEA:jalview"/></ns3:features><ns3:features begin="5" end="5" type="RESNUM" description="ARG:   5  jalview_pdb9152496467895886346A" featureGroup="jalview_pdb9152496467895886346" score="0.0"><ns3:otherData key="status" value="IEA:jalview"/></ns3:features><ns3:features begin="5" end="5" type="RESNUM" description="ARG:   5  2jd7_aA" featureGroup="2jd7_a" score="0.0"><ns3:otherData key="status" value="IEA:jalview"/></ns3:features><ns3:features begin="5" end="5" type="RESNUM" description="ARG:   5  jalview_pdb1238700418987581911A" featureGroup="jalview_pdb1238700418987581911" score="0.0"><ns3:otherData key="status" value="IEA:jalview"/></ns3:features><ns3:features begin="6" end="6" type="RESNUM" description="MET:   6  jalview_pdb7651187588327753527A" featureGroup="jalview_pdb7651187588327753527" score="0.0"><ns3:otherData key="status" value="IEA:jalview"/></ns3:features><ns3:features begin="6" end="6" type="RESNUM" description="MET:   6  jalview_pdb9152496467895886346A" featureGroup="jalview_pdb9152496467895886346" score="0.0"><ns3:otherData key="status" value="IEA:jalview"/></ns3:features><ns3:features begin="6" end="6" type="RESNUM" description="MET:   6  2jd7_aA" featureGroup="2jd7_a" score="0.0"><ns3:otherData key="status" value="IEA:jalview"/></ns3:features><ns3:features begin="6" end="6" type="RESNUM" description="MET:   6  jalview_pdb1238700418987581911A" featureGroup="jalview_pdb1238700418987581911" score="0.0"><ns3:otherData key="status" value="IEA:jalview"/></ns3:features><ns3:features begin="7" end="7" type="RESNUM" description="LEU:   7  jalview_pdb7651187588327753527A" featureGroup="jalview_pdb7651187588327753527" score="0.0"><ns3:otherData key="status" value="IEA:jalview"/></ns3:features><ns3:features begin="7" end="7" type="RESNUM" description="LEU:   7  jalview_pdb9152496467895886346A" featureGroup="jalview_pdb9152496467895886346" score="0.0"><ns3:otherData key="status" value="IEA:jalview"/></ns3:features><ns3:features begin="7" end="7" type="RESNUM" description="LEU:   7  2jd7_aA" featureGroup="2jd7_a" score="0.0"><ns3:otherData key="status" value="IEA:jalview"/></ns3:features><ns3:features begin="7" end="7" type="RESNUM" description="LEU:   7  jalview_pdb1238700418987581911A" featureGroup="jalview_pdb1238700418987581911" score="0.0"><ns3:otherData key="status" value="IEA:jalview"/></ns3:features><ns3:features begin="8" end="8" type="RESNUM" description="LYS:   8  jalview_pdb7651187588327753527A" featureGroup="jalview_pdb7651187588327753527" score="0.0"><ns3:otherData key="status" value="IEA:jalview"/></ns3:features><ns3:features begin="8" end="8" type="RESNUM" description="LYS:   8  jalview_pdb9152496467895886346A" featureGroup="jalview_pdb9152496467895886346" score="0.0"><ns3:otherData key="status" value="IEA:jalview"/></ns3:features><ns3:features begin="8" end="8" type="RESNUM" description="LYS:   8  2jd7_aA" featureGroup="2jd7_a" score="0.0"><ns3:otherData key="status" value="IEA:jalview"/></ns3:features><ns3:features begin="8" end="8" type="RESNUM" description="LYS:   8  jalview_pdb1238700418987581911A" featureGroup="jalview_pdb1238700418987581911" score="0.0"><ns3:otherData key="status" value="IEA:jalview"/></ns3:features><ns3:features begin="9" end="9" type="RESNUM" description="ALA:   9  jalview_pdb7651187588327753527A" featureGroup="jalview_pdb7651187588327753527" score="0.0"><ns3:otherData key="status" value="IEA:jalview"/></ns3:features><ns3:features begin="9" end="9" type="RESNUM" description="ALA:   9  jalview_pdb9152496467895886346A" featureGroup="jalview_pdb9152496467895886346" score="0.0"><ns3:otherData key="status" value="IEA:jalview"/></ns3:features><ns3:features begin="9" end="9" type="RESNUM" description="ALA:   9  2jd7_aA" featureGroup="2jd7_a" score="0.0"><ns3:otherData key="status" value="IEA:jalview"/></ns3:features><ns3:features begin="9" end="9" type="RESNUM" description="ALA:   9  jalview_pdb1238700418987581911A" featureGroup="jalview_pdb1238700418987581911" score="0.0"><ns3:otherData key="status" value="IEA:jalview"/></ns3:features><ns3:features begin="10" end="10" type="RESNUM" description="LEU:  10  jalview_pdb7651187588327753527A" featureGroup="jalview_pdb7651187588327753527" score="0.0"><ns3:otherData key="status" value="IEA:jalview"/></ns3:features><ns3:features begin="10" end="10" type="RESNUM" description="LEU:  10  jalview_pdb9152496467895886346A" featureGroup="jalview_pdb9152496467895886346" score="0.0"><ns3:otherData key="status" value="IEA:jalview"/></ns3:features><ns3:features begin="10" end="10" type="RESNUM" description="LEU:  10  2jd7_aA" featureGroup="2jd7_a" score="0.0"><ns3:otherData key="status" value="IEA:jalview"/></ns3:features><ns3:features begin="10" end="10" type="RESNUM" description="LEU:  10  jalview_pdb1238700418987581911A" featureGroup="jalview_pdb1238700418987581911" score="0.0"><ns3:otherData key="status" value="IEA:jalview"/></ns3:features><ns3:features begin="11" end="11" type="RESNUM" description="ASN:  11  jalview_pdb7651187588327753527A" featureGroup="jalview_pdb7651187588327753527" score="0.0"><ns3:otherData key="status" value="IEA:jalview"/></ns3:features><ns3:features begin="11" end="11" type="RESNUM" description="ASN:  11  jalview_pdb9152496467895886346A" featureGroup="jalview_pdb9152496467895886346" score="0.0"><ns3:otherData key="status" value="IEA:jalview"/></ns3:features><ns3:features begin="11" end="11" type="RESNUM" description="ASN:  11  2jd7_aA" featureGroup="2jd7_a" score="0.0"><ns3:otherData key="status" value="IEA:jalview"/></ns3:features><ns3:features begin="11" end="11" type="RESNUM" description="ASN:  11  jalview_pdb1238700418987581911A" featureGroup="jalview_pdb1238700418987581911" score="0.0"><ns3:otherData key="status" value="IEA:jalview"/></ns3:features><ns3:features begin="12" end="12" type="RESNUM" description="ASP:  12  jalview_pdb7651187588327753527A" featureGroup="jalview_pdb7651187588327753527" score="0.0"><ns3:otherData key="status" value="IEA:jalview"/></ns3:features><ns3:features begin="12" end="12" type="RESNUM" description="ASP:  12  jalview_pdb9152496467895886346A" featureGroup="jalview_pdb9152496467895886346" score="0.0"><ns3:otherData key="status" value="IEA:jalview"/></ns3:features><ns3:features begin="12" end="12" type="RESNUM" description="ASP:  12  2jd7_aA" featureGroup="2jd7_a" score="0.0"><ns3:otherData key="status" value="IEA:jalview"/></ns3:features><ns3:features begin="12" end="12" type="RESNUM" description="ASP:  12  jalview_pdb1238700418987581911A" featureGroup="jalview_pdb1238700418987581911" score="0.0"><ns3:otherData key="status" value="IEA:jalview"/></ns3:features><ns3:features begin="13" end="13" type="RESNUM" description="GLN:  13  jalview_pdb7651187588327753527A" featureGroup="jalview_pdb7651187588327753527" score="0.0"><ns3:otherData key="status" value="IEA:jalview"/></ns3:features><ns3:features begin="13" end="13" type="RESNUM" description="GLN:  13  jalview_pdb9152496467895886346A" featureGroup="jalview_pdb9152496467895886346" score="0.0"><ns3:otherData key="status" value="IEA:jalview"/></ns3:features><ns3:features begin="13" end="13" type="RESNUM" description="GLN:  13  2jd7_aA" featureGroup="2jd7_a" score="0.0"><ns3:otherData key="status" value="IEA:jalview"/></ns3:features><ns3:features begin="13" end="13" type="RESNUM" description="GLN:  13  jalview_pdb1238700418987581911A" featureGroup="jalview_pdb1238700418987581911" score="0.0"><ns3:otherData key="status" value="IEA:jalview"/></ns3:features><ns3:features begin="14" end="14" type="RESNUM" description="LEU:  14  jalview_pdb7651187588327753527A" featureGroup="jalview_pdb7651187588327753527" score="0.0"><ns3:otherData key="status" value="IEA:jalview"/></ns3:features><ns3:features begin="14" end="14" type="RESNUM" description="LEU:  14  jalview_pdb9152496467895886346A" featureGroup="jalview_pdb9152496467895886346" score="0.0"><ns3:otherData key="status" value="IEA:jalview"/></ns3:features><ns3:features begin="14" end="14" type="RESNUM" description="LEU:  14  2jd7_aA" featureGroup="2jd7_a" score="0.0"><ns3:otherData key="status" value="IEA:jalview"/></ns3:features><ns3:features begin="14" end="14" type="RESNUM" description="LEU:  14  jalview_pdb1238700418987581911A" featureGroup="jalview_pdb1238700418987581911" score="0.0"><ns3:otherData key="status" value="IEA:jalview"/></ns3:features><ns3:features begin="15" end="15" type="RESNUM" description="ASN:  15  jalview_pdb7651187588327753527A" featureGroup="jalview_pdb7651187588327753527" score="0.0"><ns3:otherData key="status" value="IEA:jalview"/></ns3:features><ns3:features begin="15" end="15" type="RESNUM" description="ASN:  15  jalview_pdb9152496467895886346A" featureGroup="jalview_pdb9152496467895886346" score="0.0"><ns3:otherData key="status" value="IEA:jalview"/></ns3:features><ns3:features begin="15" end="15" type="RESNUM" description="ASN:  15  2jd7_aA" featureGroup="2jd7_a" score="0.0"><ns3:otherData key="status" value="IEA:jalview"/></ns3:features><ns3:features begin="15" end="15" type="RESNUM" description="ASN:  15  jalview_pdb1238700418987581911A" featureGroup="jalview_pdb1238700418987581911" score="0.0"><ns3:otherData key="status" value="IEA:jalview"/></ns3:features><ns3:features begin="16" end="16" type="RESNUM" description="ARG:  16  jalview_pdb7651187588327753527A" featureGroup="jalview_pdb7651187588327753527" score="0.0"><ns3:otherData key="status" value="IEA:jalview"/></ns3:features><ns3:features begin="16" end="16" type="RESNUM" description="ARG:  16  jalview_pdb9152496467895886346A" featureGroup="jalview_pdb9152496467895886346" score="0.0"><ns3:otherData key="status" value="IEA:jalview"/></ns3:features><ns3:features begin="16" end="16" type="RESNUM" description="ARG:  16  2jd7_aA" featureGroup="2jd7_a" score="0.0"><ns3:otherData key="status" value="IEA:jalview"/></ns3:features><ns3:features begin="16" end="16" type="RESNUM" description="ARG:  16  jalview_pdb1238700418987581911A" featureGroup="jalview_pdb1238700418987581911" score="0.0"><ns3:otherData key="status" value="IEA:jalview"/></ns3:features><ns3:features begin="17" end="17" type="RESNUM" description="GLU:  17  jalview_pdb7651187588327753527A" featureGroup="jalview_pdb7651187588327753527" score="0.0"><ns3:otherData key="status" value="IEA:jalview"/></ns3:features><ns3:features begin="17" end="17" type="RESNUM" description="GLU:  17  jalview_pdb9152496467895886346A" featureGroup="jalview_pdb9152496467895886346" score="0.0"><ns3:otherData key="status" value="IEA:jalview"/></ns3:features><ns3:features begin="17" end="17" type="RESNUM" description="GLU:  17  2jd7_aA" featureGroup="2jd7_a" score="0.0"><ns3:otherData key="status" value="IEA:jalview"/></ns3:features><ns3:features begin="17" end="17" type="RESNUM" description="GLU:  17  jalview_pdb1238700418987581911A" featureGroup="jalview_pdb1238700418987581911" score="0.0"><ns3:otherData key="status" value="IEA:jalview"/></ns3:features><ns3:features begin="18" end="18" type="RESNUM" description="LEU:  18  jalview_pdb7651187588327753527A" featureGroup="jalview_pdb7651187588327753527" score="0.0"><ns3:otherData key="status" value="IEA:jalview"/></ns3:features><ns3:features begin="18" end="18" type="RESNUM" description="LEU:  18  jalview_pdb9152496467895886346A" featureGroup="jalview_pdb9152496467895886346" score="0.0"><ns3:otherData key="status" value="IEA:jalview"/></ns3:features><ns3:features begin="18" end="18" type="RESNUM" description="LEU:  18  2jd7_aA" featureGroup="2jd7_a" score="0.0"><ns3:otherData key="status" value="IEA:jalview"/></ns3:features><ns3:features begin="18" end="18" type="RESNUM" description="LEU:  18  jalview_pdb1238700418987581911A" featureGroup="jalview_pdb1238700418987581911" score="0.0"><ns3:otherData key="status" value="IEA:jalview"/></ns3:features><ns3:features begin="19" end="19" type="RESNUM" description="TYR:  19  jalview_pdb7651187588327753527A" featureGroup="jalview_pdb7651187588327753527" score="0.0"><ns3:otherData key="status" value="IEA:jalview"/></ns3:features><ns3:features begin="19" end="19" type="RESNUM" description="TYR:  19  jalview_pdb9152496467895886346A" featureGroup="jalview_pdb9152496467895886346" score="0.0"><ns3:otherData key="status" value="IEA:jalview"/></ns3:features><ns3:features begin="19" end="19" type="RESNUM" description="TYR:  19  2jd7_aA" featureGroup="2jd7_a" score="0.0"><ns3:otherData key="status" value="IEA:jalview"/></ns3:features><ns3:features begin="19" end="19" type="RESNUM" description="TYR:  19  jalview_pdb1238700418987581911A" featureGroup="jalview_pdb1238700418987581911" score="0.0"><ns3:otherData key="status" value="IEA:jalview"/></ns3:features><ns3:features begin="20" end="20" type="RESNUM" description="SER:  20  jalview_pdb7651187588327753527A" featureGroup="jalview_pdb7651187588327753527" score="0.0"><ns3:otherData key="status" value="IEA:jalview"/></ns3:features><ns3:features begin="20" end="20" type="RESNUM" description="SER:  20  jalview_pdb9152496467895886346A" featureGroup="jalview_pdb9152496467895886346" score="0.0"><ns3:otherData key="status" value="IEA:jalview"/></ns3:features><ns3:features begin="20" end="20" type="RESNUM" description="SER:  20  2jd7_aA" featureGroup="2jd7_a" score="0.0"><ns3:otherData key="status" value="IEA:jalview"/></ns3:features><ns3:features begin="20" end="20" type="RESNUM" description="SER:  20  jalview_pdb1238700418987581911A" featureGroup="jalview_pdb1238700418987581911" score="0.0"><ns3:otherData key="status" value="IEA:jalview"/></ns3:features><ns3:features begin="21" end="21" type="RESNUM" description="ALA:  21  jalview_pdb7651187588327753527A" featureGroup="jalview_pdb7651187588327753527" score="0.0"><ns3:otherData key="status" value="IEA:jalview"/></ns3:features><ns3:features begin="21" end="21" type="RESNUM" description="ALA:  21  jalview_pdb9152496467895886346A" featureGroup="jalview_pdb9152496467895886346" score="0.0"><ns3:otherData key="status" value="IEA:jalview"/></ns3:features><ns3:features begin="21" end="21" type="RESNUM" description="ALA:  21  2jd7_aA" featureGroup="2jd7_a" score="0.0"><ns3:otherData key="status" value="IEA:jalview"/></ns3:features><ns3:features begin="21" end="21" type="RESNUM" description="ALA:  21  jalview_pdb1238700418987581911A" featureGroup="jalview_pdb1238700418987581911" score="0.0"><ns3:otherData key="status" value="IEA:jalview"/></ns3:features><ns3:features begin="22" end="22" type="RESNUM" description="TYR:  22  jalview_pdb7651187588327753527A" featureGroup="jalview_pdb7651187588327753527" score="0.0"><ns3:otherData key="status" value="IEA:jalview"/></ns3:features><ns3:features begin="22" end="22" type="RESNUM" description="TYR:  22  jalview_pdb9152496467895886346A" featureGroup="jalview_pdb9152496467895886346" score="0.0"><ns3:otherData key="status" value="IEA:jalview"/></ns3:features><ns3:features begin="22" end="22" type="RESNUM" description="TYR:  22  2jd7_aA" featureGroup="2jd7_a" score="0.0"><ns3:otherData key="status" value="IEA:jalview"/></ns3:features><ns3:features begin="22" end="22" type="RESNUM" description="TYR:  22  jalview_pdb1238700418987581911A" featureGroup="jalview_pdb1238700418987581911" score="0.0"><ns3:otherData key="status" value="IEA:jalview"/></ns3:features><ns3:features begin="23" end="23" type="RESNUM" description="LEU:  23  jalview_pdb7651187588327753527A" featureGroup="jalview_pdb7651187588327753527" score="0.0"><ns3:otherData key="status" value="IEA:jalview"/></ns3:features><ns3:features begin="23" end="23" type="RESNUM" description="LEU:  23  jalview_pdb9152496467895886346A" featureGroup="jalview_pdb9152496467895886346" score="0.0"><ns3:otherData key="status" value="IEA:jalview"/></ns3:features><ns3:features begin="23" end="23" type="RESNUM" description="LEU:  23  2jd7_aA" featureGroup="2jd7_a" score="0.0"><ns3:otherData key="status" value="IEA:jalview"/></ns3:features><ns3:features begin="23" end="23" type="RESNUM" description="LEU:  23  jalview_pdb1238700418987581911A" featureGroup="jalview_pdb1238700418987581911" score="0.0"><ns3:otherData key="status" value="IEA:jalview"/></ns3:features><ns3:features begin="24" end="24" type="RESNUM" description="TYR:  24  jalview_pdb7651187588327753527A" featureGroup="jalview_pdb7651187588327753527" score="0.0"><ns3:otherData key="status" value="IEA:jalview"/></ns3:features><ns3:features begin="24" end="24" type="RESNUM" description="TYR:  24  jalview_pdb9152496467895886346A" featureGroup="jalview_pdb9152496467895886346" score="0.0"><ns3:otherData key="status" value="IEA:jalview"/></ns3:features><ns3:features begin="24" end="24" type="RESNUM" description="TYR:  24  2jd7_aA" featureGroup="2jd7_a" score="0.0"><ns3:otherData key="status" value="IEA:jalview"/></ns3:features><ns3:features begin="24" end="24" type="RESNUM" description="TYR:  24  jalview_pdb1238700418987581911A" featureGroup="jalview_pdb1238700418987581911" score="0.0"><ns3:otherData key="status" value="IEA:jalview"/></ns3:features><ns3:features begin="25" end="25" type="RESNUM" description="PHE:  25  jalview_pdb7651187588327753527A" featureGroup="jalview_pdb7651187588327753527" score="0.0"><ns3:otherData key="status" value="IEA:jalview"/></ns3:features><ns3:features begin="25" end="25" type="RESNUM" description="PHE:  25  jalview_pdb9152496467895886346A" featureGroup="jalview_pdb9152496467895886346" score="0.0"><ns3:otherData key="status" value="IEA:jalview"/></ns3:features><ns3:features begin="25" end="25" type="RESNUM" description="PHE:  25  2jd7_aA" featureGroup="2jd7_a" score="0.0"><ns3:otherData key="status" value="IEA:jalview"/></ns3:features><ns3:features begin="25" end="25" type="RESNUM" description="PHE:  25  jalview_pdb1238700418987581911A" featureGroup="jalview_pdb1238700418987581911" score="0.0"><ns3:otherData key="status" value="IEA:jalview"/></ns3:features><ns3:features begin="26" end="26" type="RESNUM" description="ALA:  26  jalview_pdb7651187588327753527A" featureGroup="jalview_pdb7651187588327753527" score="0.0"><ns3:otherData key="status" value="IEA:jalview"/></ns3:features><ns3:features begin="26" end="26" type="RESNUM" description="ALA:  26  jalview_pdb9152496467895886346A" featureGroup="jalview_pdb9152496467895886346" score="0.0"><ns3:otherData key="status" value="IEA:jalview"/></ns3:features><ns3:features begin="26" end="26" type="RESNUM" description="ALA:  26  2jd7_aA" featureGroup="2jd7_a" score="0.0"><ns3:otherData key="status" value="IEA:jalview"/></ns3:features><ns3:features begin="26" end="26" type="RESNUM" description="ALA:  26  jalview_pdb1238700418987581911A" featureGroup="jalview_pdb1238700418987581911" score="0.0"><ns3:otherData key="status" value="IEA:jalview"/></ns3:features><ns3:features begin="27" end="27" type="RESNUM" description="MET:  27  jalview_pdb7651187588327753527A" featureGroup="jalview_pdb7651187588327753527" score="0.0"><ns3:otherData key="status" value="IEA:jalview"/></ns3:features><ns3:features begin="27" end="27" type="RESNUM" description="MET:  27  jalview_pdb9152496467895886346A" featureGroup="jalview_pdb9152496467895886346" score="0.0"><ns3:otherData key="status" value="IEA:jalview"/></ns3:features><ns3:features begin="27" end="27" type="RESNUM" description="MET:  27  2jd7_aA" featureGroup="2jd7_a" score="0.0"><ns3:otherData key="status" value="IEA:jalview"/></ns3:features><ns3:features begin="27" end="27" type="RESNUM" description="MET:  27  jalview_pdb1238700418987581911A" featureGroup="jalview_pdb1238700418987581911" score="0.0"><ns3:otherData key="status" value="IEA:jalview"/></ns3:features><ns3:features begin="28" end="28" type="RESNUM" description="ALA:  28  jalview_pdb7651187588327753527A" featureGroup="jalview_pdb7651187588327753527" score="0.0"><ns3:otherData key="status" value="IEA:jalview"/></ns3:features><ns3:features begin="28" end="28" type="RESNUM" description="ALA:  28  jalview_pdb9152496467895886346A" featureGroup="jalview_pdb9152496467895886346" score="0.0"><ns3:otherData key="status" value="IEA:jalview"/></ns3:features><ns3:features begin="28" end="28" type="RESNUM" description="ALA:  28  2jd7_aA" featureGroup="2jd7_a" score="0.0"><ns3:otherData key="status" value="IEA:jalview"/></ns3:features><ns3:features begin="28" end="28" type="RESNUM" description="ALA:  28  jalview_pdb1238700418987581911A" featureGroup="jalview_pdb1238700418987581911" score="0.0"><ns3:otherData key="status" value="IEA:jalview"/></ns3:features><ns3:features begin="29" end="29" type="RESNUM" description="ALA:  29  jalview_pdb7651187588327753527A" featureGroup="jalview_pdb7651187588327753527" score="0.0"><ns3:otherData key="status" value="IEA:jalview"/></ns3:features><ns3:features begin="29" end="29" type="RESNUM" description="ALA:  29  jalview_pdb9152496467895886346A" featureGroup="jalview_pdb9152496467895886346" score="0.0"><ns3:otherData key="status" value="IEA:jalview"/></ns3:features><ns3:features begin="29" end="29" type="RESNUM" description="ALA:  29  2jd7_aA" featureGroup="2jd7_a" score="0.0"><ns3:otherData key="status" value="IEA:jalview"/></ns3:features><ns3:features begin="29" end="29" type="RESNUM" description="ALA:  29  jalview_pdb1238700418987581911A" featureGroup="jalview_pdb1238700418987581911" score="0.0"><ns3:otherData key="status" value="IEA:jalview"/></ns3:features><ns3:features begin="30" end="30" type="RESNUM" description="TYR:  30  jalview_pdb7651187588327753527A" featureGroup="jalview_pdb7651187588327753527" score="0.0"><ns3:otherData key="status" value="IEA:jalview"/></ns3:features><ns3:features begin="30" end="30" type="RESNUM" description="TYR:  30  jalview_pdb9152496467895886346A" featureGroup="jalview_pdb9152496467895886346" score="0.0"><ns3:otherData key="status" value="IEA:jalview"/></ns3:features><ns3:features begin="30" end="30" type="RESNUM" description="TYR:  30  2jd7_aA" featureGroup="2jd7_a" score="0.0"><ns3:otherData key="status" value="IEA:jalview"/></ns3:features><ns3:features begin="30" end="30" type="RESNUM" description="TYR:  30  jalview_pdb1238700418987581911A" featureGroup="jalview_pdb1238700418987581911" score="0.0"><ns3:otherData key="status" value="IEA:jalview"/></ns3:features><ns3:features begin="31" end="31" type="RESNUM" description="PHE:  31  jalview_pdb7651187588327753527A" featureGroup="jalview_pdb7651187588327753527" score="0.0"><ns3:otherData key="status" value="IEA:jalview"/></ns3:features><ns3:features begin="31" end="31" type="RESNUM" description="PHE:  31  jalview_pdb9152496467895886346A" featureGroup="jalview_pdb9152496467895886346" score="0.0"><ns3:otherData key="status" value="IEA:jalview"/></ns3:features><ns3:features begin="31" end="31" type="RESNUM" description="PHE:  31  2jd7_aA" featureGroup="2jd7_a" score="0.0"><ns3:otherData key="status" value="IEA:jalview"/></ns3:features><ns3:features begin="31" end="31" type="RESNUM" description="PHE:  31  jalview_pdb1238700418987581911A" featureGroup="jalview_pdb1238700418987581911" score="0.0"><ns3:otherData key="status" value="IEA:jalview"/></ns3:features><ns3:features begin="32" end="32" type="RESNUM" description="GLU:  32  jalview_pdb7651187588327753527A" featureGroup="jalview_pdb7651187588327753527" score="0.0"><ns3:otherData key="status" value="IEA:jalview"/></ns3:features><ns3:features begin="32" end="32" type="RESNUM" description="GLU:  32  jalview_pdb9152496467895886346A" featureGroup="jalview_pdb9152496467895886346" score="0.0"><ns3:otherData key="status" value="IEA:jalview"/></ns3:features><ns3:features begin="32" end="32" type="RESNUM" description="GLU:  32  2jd7_aA" featureGroup="2jd7_a" score="0.0"><ns3:otherData key="status" value="IEA:jalview"/></ns3:features><ns3:features begin="32" end="32" type="RESNUM" description="GLU:  32  jalview_pdb1238700418987581911A" featureGroup="jalview_pdb1238700418987581911" score="0.0"><ns3:otherData key="status" value="IEA:jalview"/></ns3:features><ns3:features begin="33" end="33" type="RESNUM" description="ASP:  33  jalview_pdb7651187588327753527A" featureGroup="jalview_pdb7651187588327753527" score="0.0"><ns3:otherData key="status" value="IEA:jalview"/></ns3:features><ns3:features begin="33" end="33" type="RESNUM" description="ASP:  33  jalview_pdb9152496467895886346A" featureGroup="jalview_pdb9152496467895886346" score="0.0"><ns3:otherData key="status" value="IEA:jalview"/></ns3:features><ns3:features begin="33" end="33" type="RESNUM" description="ASP:  33  2jd7_aA" featureGroup="2jd7_a" score="0.0"><ns3:otherData key="status" value="IEA:jalview"/></ns3:features><ns3:features begin="33" end="33" type="RESNUM" description="ASP:  33  jalview_pdb1238700418987581911A" featureGroup="jalview_pdb1238700418987581911" score="0.0"><ns3:otherData key="status" value="IEA:jalview"/></ns3:features><ns3:features begin="34" end="34" type="RESNUM" description="LEU:  34  jalview_pdb7651187588327753527A" featureGroup="jalview_pdb7651187588327753527" score="0.0"><ns3:otherData key="status" value="IEA:jalview"/></ns3:features><ns3:features begin="34" end="34" type="RESNUM" description="LEU:  34  jalview_pdb9152496467895886346A" featureGroup="jalview_pdb9152496467895886346" score="0.0"><ns3:otherData key="status" value="IEA:jalview"/></ns3:features><ns3:features begin="34" end="34" type="RESNUM" description="LEU:  34  2jd7_aA" featureGroup="2jd7_a" score="0.0"><ns3:otherData key="status" value="IEA:jalview"/></ns3:features><ns3:features begin="34" end="34" type="RESNUM" description="LEU:  34  jalview_pdb1238700418987581911A" featureGroup="jalview_pdb1238700418987581911" score="0.0"><ns3:otherData key="status" value="IEA:jalview"/></ns3:features><ns3:features begin="35" end="35" type="RESNUM" description="GLY:  35  jalview_pdb7651187588327753527A" featureGroup="jalview_pdb7651187588327753527" score="0.0"><ns3:otherData key="status" value="IEA:jalview"/></ns3:features><ns3:features begin="35" end="35" type="RESNUM" description="GLY:  35  jalview_pdb9152496467895886346A" featureGroup="jalview_pdb9152496467895886346" score="0.0"><ns3:otherData key="status" value="IEA:jalview"/></ns3:features><ns3:features begin="35" end="35" type="RESNUM" description="GLY:  35  2jd7_aA" featureGroup="2jd7_a" score="0.0"><ns3:otherData key="status" value="IEA:jalview"/></ns3:features><ns3:features begin="35" end="35" type="RESNUM" description="GLY:  35  jalview_pdb1238700418987581911A" featureGroup="jalview_pdb1238700418987581911" score="0.0"><ns3:otherData key="status" value="IEA:jalview"/></ns3:features><ns3:features begin="36" end="36" type="RESNUM" description="LEU:  36  jalview_pdb7651187588327753527A" featureGroup="jalview_pdb7651187588327753527" score="0.0"><ns3:otherData key="status" value="IEA:jalview"/></ns3:features><ns3:features begin="36" end="36" type="RESNUM" description="LEU:  36  jalview_pdb9152496467895886346A" featureGroup="jalview_pdb9152496467895886346" score="0.0"><ns3:otherData key="status" value="IEA:jalview"/></ns3:features><ns3:features begin="36" end="36" type="RESNUM" description="LEU:  36  2jd7_aA" featureGroup="2jd7_a" score="0.0"><ns3:otherData key="status" value="IEA:jalview"/></ns3:features><ns3:features begin="36" end="36" type="RESNUM" description="LEU:  36  jalview_pdb1238700418987581911A" featureGroup="jalview_pdb1238700418987581911" score="0.0"><ns3:otherData key="status" value="IEA:jalview"/></ns3:features><ns3:features begin="37" end="37" type="RESNUM" description="GLU:  37  jalview_pdb7651187588327753527A" featureGroup="jalview_pdb7651187588327753527" score="0.0"><ns3:otherData key="status" value="IEA:jalview"/></ns3:features><ns3:features begin="37" end="37" type="RESNUM" description="GLU:  37  jalview_pdb9152496467895886346A" featureGroup="jalview_pdb9152496467895886346" score="0.0"><ns3:otherData key="status" value="IEA:jalview"/></ns3:features><ns3:features begin="37" end="37" type="RESNUM" description="GLU:  37  2jd7_aA" featureGroup="2jd7_a" score="0.0"><ns3:otherData key="status" value="IEA:jalview"/></ns3:features><ns3:features begin="37" end="37" type="RESNUM" description="GLU:  37  jalview_pdb1238700418987581911A" featureGroup="jalview_pdb1238700418987581911" score="0.0"><ns3:otherData key="status" value="IEA:jalview"/></ns3:features><ns3:features begin="38" end="38" type="RESNUM" description="GLY:  38  jalview_pdb7651187588327753527A" featureGroup="jalview_pdb7651187588327753527" score="0.0"><ns3:otherData key="status" value="IEA:jalview"/></ns3:features><ns3:features begin="38" end="38" type="RESNUM" description="GLY:  38  jalview_pdb9152496467895886346A" featureGroup="jalview_pdb9152496467895886346" score="0.0"><ns3:otherData key="status" value="IEA:jalview"/></ns3:features><ns3:features begin="38" end="38" type="RESNUM" description="GLY:  38  2jd7_aA" featureGroup="2jd7_a" score="0.0"><ns3:otherData key="status" value="IEA:jalview"/></ns3:features><ns3:features begin="38" end="38" type="RESNUM" description="GLY:  38  jalview_pdb1238700418987581911A" featureGroup="jalview_pdb1238700418987581911" score="0.0"><ns3:otherData key="status" value="IEA:jalview"/></ns3:features><ns3:features begin="39" end="39" type="RESNUM" description="PHE:  39  jalview_pdb7651187588327753527A" featureGroup="jalview_pdb7651187588327753527" score="0.0"><ns3:otherData key="status" value="IEA:jalview"/></ns3:features><ns3:features begin="39" end="39" type="RESNUM" description="PHE:  39  jalview_pdb9152496467895886346A" featureGroup="jalview_pdb9152496467895886346" score="0.0"><ns3:otherData key="status" value="IEA:jalview"/></ns3:features><ns3:features begin="39" end="39" type="RESNUM" description="PHE:  39  2jd7_aA" featureGroup="2jd7_a" score="0.0"><ns3:otherData key="status" value="IEA:jalview"/></ns3:features><ns3:features begin="39" end="39" type="RESNUM" description="PHE:  39  jalview_pdb1238700418987581911A" featureGroup="jalview_pdb1238700418987581911" score="0.0"><ns3:otherData key="status" value="IEA:jalview"/></ns3:features><ns3:features begin="40" end="40" type="RESNUM" description="ALA:  40  jalview_pdb7651187588327753527A" featureGroup="jalview_pdb7651187588327753527" score="0.0"><ns3:otherData key="status" value="IEA:jalview"/></ns3:features><ns3:features begin="40" end="40" type="RESNUM" description="ALA:  40  jalview_pdb9152496467895886346A" featureGroup="jalview_pdb9152496467895886346" score="0.0"><ns3:otherData key="status" value="IEA:jalview"/></ns3:features><ns3:features begin="40" end="40" type="RESNUM" description="ALA:  40  2jd7_aA" featureGroup="2jd7_a" score="0.0"><ns3:otherData key="status" value="IEA:jalview"/></ns3:features><ns3:features begin="40" end="40" type="RESNUM" description="ALA:  40  jalview_pdb1238700418987581911A" featureGroup="jalview_pdb1238700418987581911" score="0.0"><ns3:otherData key="status" value="IEA:jalview"/></ns3:features><ns3:features begin="41" end="41" type="RESNUM" description="ASN:  41  jalview_pdb7651187588327753527A" featureGroup="jalview_pdb7651187588327753527" score="0.0"><ns3:otherData key="status" value="IEA:jalview"/></ns3:features><ns3:features begin="41" end="41" type="RESNUM" description="ASN:  41  jalview_pdb9152496467895886346A" featureGroup="jalview_pdb9152496467895886346" score="0.0"><ns3:otherData key="status" value="IEA:jalview"/></ns3:features><ns3:features begin="41" end="41" type="RESNUM" description="ASN:  41  2jd7_aA" featureGroup="2jd7_a" score="0.0"><ns3:otherData key="status" value="IEA:jalview"/></ns3:features><ns3:features begin="41" end="41" type="RESNUM" description="ASN:  41  jalview_pdb1238700418987581911A" featureGroup="jalview_pdb1238700418987581911" score="0.0"><ns3:otherData key="status" value="IEA:jalview"/></ns3:features><ns3:features begin="42" end="42" type="RESNUM" description="TRP:  42  jalview_pdb7651187588327753527A" featureGroup="jalview_pdb7651187588327753527" score="0.0"><ns3:otherData key="status" value="IEA:jalview"/></ns3:features><ns3:features begin="42" end="42" type="RESNUM" description="TRP:  42  jalview_pdb9152496467895886346A" featureGroup="jalview_pdb9152496467895886346" score="0.0"><ns3:otherData key="status" value="IEA:jalview"/></ns3:features><ns3:features begin="42" end="42" type="RESNUM" description="TRP:  42  2jd7_aA" featureGroup="2jd7_a" score="0.0"><ns3:otherData key="status" value="IEA:jalview"/></ns3:features><ns3:features begin="42" end="42" type="RESNUM" description="TRP:  42  jalview_pdb1238700418987581911A" featureGroup="jalview_pdb1238700418987581911" score="0.0"><ns3:otherData key="status" value="IEA:jalview"/></ns3:features><ns3:features begin="43" end="43" type="RESNUM" description="MET:  43  jalview_pdb7651187588327753527A" featureGroup="jalview_pdb7651187588327753527" score="0.0"><ns3:otherData key="status" value="IEA:jalview"/></ns3:features><ns3:features begin="43" end="43" type="RESNUM" description="MET:  43  jalview_pdb9152496467895886346A" featureGroup="jalview_pdb9152496467895886346" score="0.0"><ns3:otherData key="status" value="IEA:jalview"/></ns3:features><ns3:features begin="43" end="43" type="RESNUM" description="MET:  43  2jd7_aA" featureGroup="2jd7_a" score="0.0"><ns3:otherData key="status" value="IEA:jalview"/></ns3:features><ns3:features begin="43" end="43" type="RESNUM" description="MET:  43  jalview_pdb1238700418987581911A" featureGroup="jalview_pdb1238700418987581911" score="0.0"><ns3:otherData key="status" value="IEA:jalview"/></ns3:features><ns3:features begin="44" end="44" type="RESNUM" description="LYS:  44  jalview_pdb7651187588327753527A" featureGroup="jalview_pdb7651187588327753527" score="0.0"><ns3:otherData key="status" value="IEA:jalview"/></ns3:features><ns3:features begin="44" end="44" type="RESNUM" description="LYS:  44  jalview_pdb9152496467895886346A" featureGroup="jalview_pdb9152496467895886346" score="0.0"><ns3:otherData key="status" value="IEA:jalview"/></ns3:features><ns3:features begin="44" end="44" type="RESNUM" description="LYS:  44  2jd7_aA" featureGroup="2jd7_a" score="0.0"><ns3:otherData key="status" value="IEA:jalview"/></ns3:features><ns3:features begin="44" end="44" type="RESNUM" description="LYS:  44  jalview_pdb1238700418987581911A" featureGroup="jalview_pdb1238700418987581911" score="0.0"><ns3:otherData key="status" value="IEA:jalview"/></ns3:features><ns3:features begin="45" end="45" type="RESNUM" description="ALA:  45  jalview_pdb7651187588327753527A" featureGroup="jalview_pdb7651187588327753527" score="0.0"><ns3:otherData key="status" value="IEA:jalview"/></ns3:features><ns3:features begin="45" end="45" type="RESNUM" description="ALA:  45  jalview_pdb9152496467895886346A" featureGroup="jalview_pdb9152496467895886346" score="0.0"><ns3:otherData key="status" value="IEA:jalview"/></ns3:features><ns3:features begin="45" end="45" type="RESNUM" description="ALA:  45  2jd7_aA" featureGroup="2jd7_a" score="0.0"><ns3:otherData key="status" value="IEA:jalview"/></ns3:features><ns3:features begin="45" end="45" type="RESNUM" description="ALA:  45  jalview_pdb1238700418987581911A" featureGroup="jalview_pdb1238700418987581911" score="0.0"><ns3:otherData key="status" value="IEA:jalview"/></ns3:features><ns3:features begin="46" end="46" type="RESNUM" description="GLN:  46  jalview_pdb7651187588327753527A" featureGroup="jalview_pdb7651187588327753527" score="0.0"><ns3:otherData key="status" value="IEA:jalview"/></ns3:features><ns3:features begin="46" end="46" type="RESNUM" description="GLN:  46  jalview_pdb9152496467895886346A" featureGroup="jalview_pdb9152496467895886346" score="0.0"><ns3:otherData key="status" value="IEA:jalview"/></ns3:features><ns3:features begin="46" end="46" type="RESNUM" description="GLN:  46  2jd7_aA" featureGroup="2jd7_a" score="0.0"><ns3:otherData key="status" value="IEA:jalview"/></ns3:features><ns3:features begin="46" end="46" type="RESNUM" description="GLN:  46  jalview_pdb1238700418987581911A" featureGroup="jalview_pdb1238700418987581911" score="0.0"><ns3:otherData key="status" value="IEA:jalview"/></ns3:features><ns3:features begin="47" end="47" type="RESNUM" description="ALA:  47  jalview_pdb7651187588327753527A" featureGroup="jalview_pdb7651187588327753527" score="0.0"><ns3:otherData key="status" value="IEA:jalview"/></ns3:features><ns3:features begin="47" end="47" type="RESNUM" description="ALA:  47  jalview_pdb9152496467895886346A" featureGroup="jalview_pdb9152496467895886346" score="0.0"><ns3:otherData key="status" value="IEA:jalview"/></ns3:features><ns3:features begin="47" end="47" type="RESNUM" description="ALA:  47  2jd7_aA" featureGroup="2jd7_a" score="0.0"><ns3:otherData key="status" value="IEA:jalview"/></ns3:features><ns3:features begin="47" end="47" type="RESNUM" description="ALA:  47  jalview_pdb1238700418987581911A" featureGroup="jalview_pdb1238700418987581911" score="0.0"><ns3:otherData key="status" value="IEA:jalview"/></ns3:features><ns3:features begin="48" end="48" type="RESNUM" description="GLU:  48  jalview_pdb7651187588327753527A" featureGroup="jalview_pdb7651187588327753527" score="0.0"><ns3:otherData key="status" value="IEA:jalview"/></ns3:features><ns3:features begin="48" end="48" type="RESNUM" description="GLU:  48  jalview_pdb9152496467895886346A" featureGroup="jalview_pdb9152496467895886346" score="0.0"><ns3:otherData key="status" value="IEA:jalview"/></ns3:features><ns3:features begin="48" end="48" type="RESNUM" description="GLU:  48  2jd7_aA" featureGroup="2jd7_a" score="0.0"><ns3:otherData key="status" value="IEA:jalview"/></ns3:features><ns3:features begin="48" end="48" type="RESNUM" description="GLU:  48  jalview_pdb1238700418987581911A" featureGroup="jalview_pdb1238700418987581911" score="0.0"><ns3:otherData key="status" value="IEA:jalview"/></ns3:features><ns3:features begin="49" end="49" type="RESNUM" description="GLU:  49  jalview_pdb7651187588327753527A" featureGroup="jalview_pdb7651187588327753527" score="0.0"><ns3:otherData key="status" value="IEA:jalview"/></ns3:features><ns3:features begin="49" end="49" type="RESNUM" description="GLU:  49  jalview_pdb9152496467895886346A" featureGroup="jalview_pdb9152496467895886346" score="0.0"><ns3:otherData key="status" value="IEA:jalview"/></ns3:features><ns3:features begin="49" end="49" type="RESNUM" description="GLU:  49  2jd7_aA" featureGroup="2jd7_a" score="0.0"><ns3:otherData key="status" value="IEA:jalview"/></ns3:features><ns3:features begin="49" end="49" type="RESNUM" description="GLU:  49  jalview_pdb1238700418987581911A" featureGroup="jalview_pdb1238700418987581911" score="0.0"><ns3:otherData key="status" value="IEA:jalview"/></ns3:features><ns3:features begin="50" end="50" type="RESNUM" description="GLU:  50  jalview_pdb7651187588327753527A" featureGroup="jalview_pdb7651187588327753527" score="0.0"><ns3:otherData key="status" value="IEA:jalview"/></ns3:features><ns3:features begin="50" end="50" type="RESNUM" description="GLU:  50  jalview_pdb9152496467895886346A" featureGroup="jalview_pdb9152496467895886346" score="0.0"><ns3:otherData key="status" value="IEA:jalview"/></ns3:features><ns3:features begin="50" end="50" type="RESNUM" description="GLU:  50  2jd7_aA" featureGroup="2jd7_a" score="0.0"><ns3:otherData key="status" value="IEA:jalview"/></ns3:features><ns3:features begin="50" end="50" type="RESNUM" description="GLU:  50  jalview_pdb1238700418987581911A" featureGroup="jalview_pdb1238700418987581911" score="0.0"><ns3:otherData key="status" value="IEA:jalview"/></ns3:features><ns3:features begin="51" end="51" type="RESNUM" description="ILE:  51  jalview_pdb7651187588327753527A" featureGroup="jalview_pdb7651187588327753527" score="0.0"><ns3:otherData key="status" value="IEA:jalview"/></ns3:features><ns3:features begin="51" end="51" type="RESNUM" description="ILE:  51  jalview_pdb9152496467895886346A" featureGroup="jalview_pdb9152496467895886346" score="0.0"><ns3:otherData key="status" value="IEA:jalview"/></ns3:features><ns3:features begin="51" end="51" type="RESNUM" description="ILE:  51  2jd7_aA" featureGroup="2jd7_a" score="0.0"><ns3:otherData key="status" value="IEA:jalview"/></ns3:features><ns3:features begin="51" end="51" type="RESNUM" description="ILE:  51  jalview_pdb1238700418987581911A" featureGroup="jalview_pdb1238700418987581911" score="0.0"><ns3:otherData key="status" value="IEA:jalview"/></ns3:features><ns3:features begin="52" end="52" type="RESNUM" description="GLY:  52  jalview_pdb7651187588327753527A" featureGroup="jalview_pdb7651187588327753527" score="0.0"><ns3:otherData key="status" value="IEA:jalview"/></ns3:features><ns3:features begin="52" end="52" type="RESNUM" description="GLY:  52  jalview_pdb9152496467895886346A" featureGroup="jalview_pdb9152496467895886346" score="0.0"><ns3:otherData key="status" value="IEA:jalview"/></ns3:features><ns3:features begin="52" end="52" type="RESNUM" description="GLY:  52  2jd7_aA" featureGroup="2jd7_a" score="0.0"><ns3:otherData key="status" value="IEA:jalview"/></ns3:features><ns3:features begin="52" end="52" type="RESNUM" description="GLY:  52  jalview_pdb1238700418987581911A" featureGroup="jalview_pdb1238700418987581911" score="0.0"><ns3:otherData key="status" value="IEA:jalview"/></ns3:features><ns3:features begin="53" end="53" type="RESNUM" description="HIS:  53  jalview_pdb7651187588327753527A" featureGroup="jalview_pdb7651187588327753527" score="0.0"><ns3:otherData key="status" value="IEA:jalview"/></ns3:features><ns3:features begin="53" end="53" type="RESNUM" description="HIS:  53  jalview_pdb9152496467895886346A" featureGroup="jalview_pdb9152496467895886346" score="0.0"><ns3:otherData key="status" value="IEA:jalview"/></ns3:features><ns3:features begin="53" end="53" type="RESNUM" description="HIS:  53  2jd7_aA" featureGroup="2jd7_a" score="0.0"><ns3:otherData key="status" value="IEA:jalview"/></ns3:features><ns3:features begin="53" end="53" type="RESNUM" description="HIS:  53  jalview_pdb1238700418987581911A" featureGroup="jalview_pdb1238700418987581911" score="0.0"><ns3:otherData key="status" value="IEA:jalview"/></ns3:features><ns3:features begin="54" end="54" type="RESNUM" description="ALA:  54  jalview_pdb7651187588327753527A" featureGroup="jalview_pdb7651187588327753527" score="0.0"><ns3:otherData key="status" value="IEA:jalview"/></ns3:features><ns3:features begin="54" end="54" type="RESNUM" description="ALA:  54  jalview_pdb9152496467895886346A" featureGroup="jalview_pdb9152496467895886346" score="0.0"><ns3:otherData key="status" value="IEA:jalview"/></ns3:features><ns3:features begin="54" end="54" type="RESNUM" description="ALA:  54  2jd7_aA" featureGroup="2jd7_a" score="0.0"><ns3:otherData key="status" value="IEA:jalview"/></ns3:features><ns3:features begin="54" end="54" type="RESNUM" description="ALA:  54  jalview_pdb1238700418987581911A" featureGroup="jalview_pdb1238700418987581911" score="0.0"><ns3:otherData key="status" value="IEA:jalview"/></ns3:features><ns3:features begin="55" end="55" type="RESNUM" description="LEU:  55  jalview_pdb7651187588327753527A" featureGroup="jalview_pdb7651187588327753527" score="0.0"><ns3:otherData key="status" value="IEA:jalview"/></ns3:features><ns3:features begin="55" end="55" type="RESNUM" description="LEU:  55  jalview_pdb9152496467895886346A" featureGroup="jalview_pdb9152496467895886346" score="0.0"><ns3:otherData key="status" value="IEA:jalview"/></ns3:features><ns3:features begin="55" end="55" type="RESNUM" description="LEU:  55  2jd7_aA" featureGroup="2jd7_a" score="0.0"><ns3:otherData key="status" value="IEA:jalview"/></ns3:features><ns3:features begin="55" end="55" type="RESNUM" description="LEU:  55  jalview_pdb1238700418987581911A" featureGroup="jalview_pdb1238700418987581911" score="0.0"><ns3:otherData key="status" value="IEA:jalview"/></ns3:features><ns3:features begin="56" end="56" type="RESNUM" description="ARG:  56  jalview_pdb7651187588327753527A" featureGroup="jalview_pdb7651187588327753527" score="0.0"><ns3:otherData key="status" value="IEA:jalview"/></ns3:features><ns3:features begin="56" end="56" type="RESNUM" description="ARG:  56  jalview_pdb9152496467895886346A" featureGroup="jalview_pdb9152496467895886346" score="0.0"><ns3:otherData key="status" value="IEA:jalview"/></ns3:features><ns3:features begin="56" end="56" type="RESNUM" description="ARG:  56  2jd7_aA" featureGroup="2jd7_a" score="0.0"><ns3:otherData key="status" value="IEA:jalview"/></ns3:features><ns3:features begin="56" end="56" type="RESNUM" description="ARG:  56  jalview_pdb1238700418987581911A" featureGroup="jalview_pdb1238700418987581911" score="0.0"><ns3:otherData key="status" value="IEA:jalview"/></ns3:features><ns3:features begin="57" end="57" type="RESNUM" description="PHE:  57  jalview_pdb7651187588327753527A" featureGroup="jalview_pdb7651187588327753527" score="0.0"><ns3:otherData key="status" value="IEA:jalview"/></ns3:features><ns3:features begin="57" end="57" type="RESNUM" description="PHE:  57  jalview_pdb9152496467895886346A" featureGroup="jalview_pdb9152496467895886346" score="0.0"><ns3:otherData key="status" value="IEA:jalview"/></ns3:features><ns3:features begin="57" end="57" type="RESNUM" description="PHE:  57  2jd7_aA" featureGroup="2jd7_a" score="0.0"><ns3:otherData key="status" value="IEA:jalview"/></ns3:features><ns3:features begin="57" end="57" type="RESNUM" description="PHE:  57  jalview_pdb1238700418987581911A" featureGroup="jalview_pdb1238700418987581911" score="0.0"><ns3:otherData key="status" value="IEA:jalview"/></ns3:features><ns3:features begin="58" end="58" type="RESNUM" description="TYR:  58  jalview_pdb7651187588327753527A" featureGroup="jalview_pdb7651187588327753527" score="0.0"><ns3:otherData key="status" value="IEA:jalview"/></ns3:features><ns3:features begin="58" end="58" type="RESNUM" description="TYR:  58  jalview_pdb9152496467895886346A" featureGroup="jalview_pdb9152496467895886346" score="0.0"><ns3:otherData key="status" value="IEA:jalview"/></ns3:features><ns3:features begin="58" end="58" type="RESNUM" description="TYR:  58  2jd7_aA" featureGroup="2jd7_a" score="0.0"><ns3:otherData key="status" value="IEA:jalview"/></ns3:features><ns3:features begin="58" end="58" type="RESNUM" description="TYR:  58  jalview_pdb1238700418987581911A" featureGroup="jalview_pdb1238700418987581911" score="0.0"><ns3:otherData key="status" value="IEA:jalview"/></ns3:features><ns3:features begin="59" end="59" type="RESNUM" description="ASN:  59  jalview_pdb7651187588327753527A" featureGroup="jalview_pdb7651187588327753527" score="0.0"><ns3:otherData key="status" value="IEA:jalview"/></ns3:features><ns3:features begin="59" end="59" type="RESNUM" description="ASN:  59  jalview_pdb9152496467895886346A" featureGroup="jalview_pdb9152496467895886346" score="0.0"><ns3:otherData key="status" value="IEA:jalview"/></ns3:features><ns3:features begin="59" end="59" type="RESNUM" description="ASN:  59  2jd7_aA" featureGroup="2jd7_a" score="0.0"><ns3:otherData key="status" value="IEA:jalview"/></ns3:features><ns3:features begin="59" end="59" type="RESNUM" description="ASN:  59  jalview_pdb1238700418987581911A" featureGroup="jalview_pdb1238700418987581911" score="0.0"><ns3:otherData key="status" value="IEA:jalview"/></ns3:features><ns3:features begin="60" end="60" type="RESNUM" description="TYR:  60  jalview_pdb7651187588327753527A" featureGroup="jalview_pdb7651187588327753527" score="0.0"><ns3:otherData key="status" value="IEA:jalview"/></ns3:features><ns3:features begin="60" end="60" type="RESNUM" description="TYR:  60  jalview_pdb9152496467895886346A" featureGroup="jalview_pdb9152496467895886346" score="0.0"><ns3:otherData key="status" value="IEA:jalview"/></ns3:features><ns3:features begin="60" end="60" type="RESNUM" description="TYR:  60  2jd7_aA" featureGroup="2jd7_a" score="0.0"><ns3:otherData key="status" value="IEA:jalview"/></ns3:features><ns3:features begin="60" end="60" type="RESNUM" description="TYR:  60  jalview_pdb1238700418987581911A" featureGroup="jalview_pdb1238700418987581911" score="0.0"><ns3:otherData key="status" value="IEA:jalview"/></ns3:features><ns3:features begin="61" end="61" type="RESNUM" description="ILE:  61  jalview_pdb7651187588327753527A" featureGroup="jalview_pdb7651187588327753527" score="0.0"><ns3:otherData key="status" value="IEA:jalview"/></ns3:features><ns3:features begin="61" end="61" type="RESNUM" description="ILE:  61  jalview_pdb9152496467895886346A" featureGroup="jalview_pdb9152496467895886346" score="0.0"><ns3:otherData key="status" value="IEA:jalview"/></ns3:features><ns3:features begin="61" end="61" type="RESNUM" description="ILE:  61  2jd7_aA" featureGroup="2jd7_a" score="0.0"><ns3:otherData key="status" value="IEA:jalview"/></ns3:features><ns3:features begin="61" end="61" type="RESNUM" description="ILE:  61  jalview_pdb1238700418987581911A" featureGroup="jalview_pdb1238700418987581911" score="0.0"><ns3:otherData key="status" value="IEA:jalview"/></ns3:features><ns3:features begin="62" end="62" type="RESNUM" description="TYR:  62  jalview_pdb7651187588327753527A" featureGroup="jalview_pdb7651187588327753527" score="0.0"><ns3:otherData key="status" value="IEA:jalview"/></ns3:features><ns3:features begin="62" end="62" type="RESNUM" description="TYR:  62  jalview_pdb9152496467895886346A" featureGroup="jalview_pdb9152496467895886346" score="0.0"><ns3:otherData key="status" value="IEA:jalview"/></ns3:features><ns3:features begin="62" end="62" type="RESNUM" description="TYR:  62  2jd7_aA" featureGroup="2jd7_a" score="0.0"><ns3:otherData key="status" value="IEA:jalview"/></ns3:features><ns3:features begin="62" end="62" type="RESNUM" description="TYR:  62  jalview_pdb1238700418987581911A" featureGroup="jalview_pdb1238700418987581911" score="0.0"><ns3:otherData key="status" value="IEA:jalview"/></ns3:features><ns3:features begin="63" end="63" type="RESNUM" description="ASP:  63  jalview_pdb7651187588327753527A" featureGroup="jalview_pdb7651187588327753527" score="0.0"><ns3:otherData key="status" value="IEA:jalview"/></ns3:features><ns3:features begin="63" end="63" type="RESNUM" description="ASP:  63  jalview_pdb9152496467895886346A" featureGroup="jalview_pdb9152496467895886346" score="0.0"><ns3:otherData key="status" value="IEA:jalview"/></ns3:features><ns3:features begin="63" end="63" type="RESNUM" description="ASP:  63  2jd7_aA" featureGroup="2jd7_a" score="0.0"><ns3:otherData key="status" value="IEA:jalview"/></ns3:features><ns3:features begin="63" end="63" type="RESNUM" description="ASP:  63  jalview_pdb1238700418987581911A" featureGroup="jalview_pdb1238700418987581911" score="0.0"><ns3:otherData key="status" value="IEA:jalview"/></ns3:features><ns3:features begin="64" end="64" type="RESNUM" description="ARG:  64  jalview_pdb7651187588327753527A" featureGroup="jalview_pdb7651187588327753527" score="0.0"><ns3:otherData key="status" value="IEA:jalview"/></ns3:features><ns3:features begin="64" end="64" type="RESNUM" description="ARG:  64  jalview_pdb9152496467895886346A" featureGroup="jalview_pdb9152496467895886346" score="0.0"><ns3:otherData key="status" value="IEA:jalview"/></ns3:features><ns3:features begin="64" end="64" type="RESNUM" description="ARG:  64  2jd7_aA" featureGroup="2jd7_a" score="0.0"><ns3:otherData key="status" value="IEA:jalview"/></ns3:features><ns3:features begin="64" end="64" type="RESNUM" description="ARG:  64  jalview_pdb1238700418987581911A" featureGroup="jalview_pdb1238700418987581911" score="0.0"><ns3:otherData key="status" value="IEA:jalview"/></ns3:features><ns3:features begin="65" end="65" type="RESNUM" description="ASN:  65  jalview_pdb7651187588327753527A" featureGroup="jalview_pdb7651187588327753527" score="0.0"><ns3:otherData key="status" value="IEA:jalview"/></ns3:features><ns3:features begin="65" end="65" type="RESNUM" description="ASN:  65  jalview_pdb9152496467895886346A" featureGroup="jalview_pdb9152496467895886346" score="0.0"><ns3:otherData key="status" value="IEA:jalview"/></ns3:features><ns3:features begin="65" end="65" type="RESNUM" description="ASN:  65  2jd7_aA" featureGroup="2jd7_a" score="0.0"><ns3:otherData key="status" value="IEA:jalview"/></ns3:features><ns3:features begin="65" end="65" type="RESNUM" description="ASN:  65  jalview_pdb1238700418987581911A" featureGroup="jalview_pdb1238700418987581911" score="0.0"><ns3:otherData key="status" value="IEA:jalview"/></ns3:features><ns3:features begin="66" end="66" type="RESNUM" description="GLY:  66  jalview_pdb7651187588327753527A" featureGroup="jalview_pdb7651187588327753527" score="0.0"><ns3:otherData key="status" value="IEA:jalview"/></ns3:features><ns3:features begin="66" end="66" type="RESNUM" description="GLY:  66  jalview_pdb9152496467895886346A" featureGroup="jalview_pdb9152496467895886346" score="0.0"><ns3:otherData key="status" value="IEA:jalview"/></ns3:features><ns3:features begin="66" end="66" type="RESNUM" description="GLY:  66  2jd7_aA" featureGroup="2jd7_a" score="0.0"><ns3:otherData key="status" value="IEA:jalview"/></ns3:features><ns3:features begin="66" end="66" type="RESNUM" description="GLY:  66  jalview_pdb1238700418987581911A" featureGroup="jalview_pdb1238700418987581911" score="0.0"><ns3:otherData key="status" value="IEA:jalview"/></ns3:features><ns3:features begin="67" end="67" type="RESNUM" description="ARG:  67  jalview_pdb7651187588327753527A" featureGroup="jalview_pdb7651187588327753527" score="0.0"><ns3:otherData key="status" value="IEA:jalview"/></ns3:features><ns3:features begin="67" end="67" type="RESNUM" description="ARG:  67  jalview_pdb9152496467895886346A" featureGroup="jalview_pdb9152496467895886346" score="0.0"><ns3:otherData key="status" value="IEA:jalview"/></ns3:features><ns3:features begin="67" end="67" type="RESNUM" description="ARG:  67  2jd7_aA" featureGroup="2jd7_a" score="0.0"><ns3:otherData key="status" value="IEA:jalview"/></ns3:features><ns3:features begin="67" end="67" type="RESNUM" description="ARG:  67  jalview_pdb1238700418987581911A" featureGroup="jalview_pdb1238700418987581911" score="0.0"><ns3:otherData key="status" value="IEA:jalview"/></ns3:features><ns3:features begin="68" end="68" type="RESNUM" description="VAL:  68  jalview_pdb7651187588327753527A" featureGroup="jalview_pdb7651187588327753527" score="0.0"><ns3:otherData key="status" value="IEA:jalview"/></ns3:features><ns3:features begin="68" end="68" type="RESNUM" description="VAL:  68  jalview_pdb9152496467895886346A" featureGroup="jalview_pdb9152496467895886346" score="0.0"><ns3:otherData key="status" value="IEA:jalview"/></ns3:features><ns3:features begin="68" end="68" type="RESNUM" description="VAL:  68  2jd7_aA" featureGroup="2jd7_a" score="0.0"><ns3:otherData key="status" value="IEA:jalview"/></ns3:features><ns3:features begin="68" end="68" type="RESNUM" description="VAL:  68  jalview_pdb1238700418987581911A" featureGroup="jalview_pdb1238700418987581911" score="0.0"><ns3:otherData key="status" value="IEA:jalview"/></ns3:features><ns3:features begin="69" end="69" type="RESNUM" description="GLU:  69  jalview_pdb7651187588327753527A" featureGroup="jalview_pdb7651187588327753527" score="0.0"><ns3:otherData key="status" value="IEA:jalview"/></ns3:features><ns3:features begin="69" end="69" type="RESNUM" description="GLU:  69  jalview_pdb9152496467895886346A" featureGroup="jalview_pdb9152496467895886346" score="0.0"><ns3:otherData key="status" value="IEA:jalview"/></ns3:features><ns3:features begin="69" end="69" type="RESNUM" description="GLU:  69  2jd7_aA" featureGroup="2jd7_a" score="0.0"><ns3:otherData key="status" value="IEA:jalview"/></ns3:features><ns3:features begin="69" end="69" type="RESNUM" description="GLU:  69  jalview_pdb1238700418987581911A" featureGroup="jalview_pdb1238700418987581911" score="0.0"><ns3:otherData key="status" value="IEA:jalview"/></ns3:features><ns3:features begin="70" end="70" type="RESNUM" description="LEU:  70  jalview_pdb7651187588327753527A" featureGroup="jalview_pdb7651187588327753527" score="0.0"><ns3:otherData key="status" value="IEA:jalview"/></ns3:features><ns3:features begin="70" end="70" type="RESNUM" description="LEU:  70  jalview_pdb9152496467895886346A" featureGroup="jalview_pdb9152496467895886346" score="0.0"><ns3:otherData key="status" value="IEA:jalview"/></ns3:features><ns3:features begin="70" end="70" type="RESNUM" description="LEU:  70  2jd7_aA" featureGroup="2jd7_a" score="0.0"><ns3:otherData key="status" value="IEA:jalview"/></ns3:features><ns3:features begin="70" end="70" type="RESNUM" description="LEU:  70  jalview_pdb1238700418987581911A" featureGroup="jalview_pdb1238700418987581911" score="0.0"><ns3:otherData key="status" value="IEA:jalview"/></ns3:features><ns3:features begin="71" end="71" type="RESNUM" description="ASP:  71  jalview_pdb7651187588327753527A" featureGroup="jalview_pdb7651187588327753527" score="0.0"><ns3:otherData key="status" value="IEA:jalview"/></ns3:features><ns3:features begin="71" end="71" type="RESNUM" description="ASP:  71  jalview_pdb9152496467895886346A" featureGroup="jalview_pdb9152496467895886346" score="0.0"><ns3:otherData key="status" value="IEA:jalview"/></ns3:features><ns3:features begin="71" end="71" type="RESNUM" description="ASP:  71  2jd7_aA" featureGroup="2jd7_a" score="0.0"><ns3:otherData key="status" value="IEA:jalview"/></ns3:features><ns3:features begin="71" end="71" type="RESNUM" description="ASP:  71  jalview_pdb1238700418987581911A" featureGroup="jalview_pdb1238700418987581911" score="0.0"><ns3:otherData key="status" value="IEA:jalview"/></ns3:features><ns3:features begin="72" end="72" type="RESNUM" description="GLU:  72  jalview_pdb7651187588327753527A" featureGroup="jalview_pdb7651187588327753527" score="0.0"><ns3:otherData key="status" value="IEA:jalview"/></ns3:features><ns3:features begin="72" end="72" type="RESNUM" description="GLU:  72  jalview_pdb9152496467895886346A" featureGroup="jalview_pdb9152496467895886346" score="0.0"><ns3:otherData key="status" value="IEA:jalview"/></ns3:features><ns3:features begin="72" end="72" type="RESNUM" description="GLU:  72  2jd7_aA" featureGroup="2jd7_a" score="0.0"><ns3:otherData key="status" value="IEA:jalview"/></ns3:features><ns3:features begin="72" end="72" type="RESNUM" description="GLU:  72  jalview_pdb1238700418987581911A" featureGroup="jalview_pdb1238700418987581911" score="0.0"><ns3:otherData key="status" value="IEA:jalview"/></ns3:features><ns3:features begin="73" end="73" type="RESNUM" description="ILE:  73  jalview_pdb7651187588327753527A" featureGroup="jalview_pdb7651187588327753527" score="0.0"><ns3:otherData key="status" value="IEA:jalview"/></ns3:features><ns3:features begin="73" end="73" type="RESNUM" description="ILE:  73  jalview_pdb9152496467895886346A" featureGroup="jalview_pdb9152496467895886346" score="0.0"><ns3:otherData key="status" value="IEA:jalview"/></ns3:features><ns3:features begin="73" end="73" type="RESNUM" description="ILE:  73  2jd7_aA" featureGroup="2jd7_a" score="0.0"><ns3:otherData key="status" value="IEA:jalview"/></ns3:features><ns3:features begin="73" end="73" type="RESNUM" description="ILE:  73  jalview_pdb1238700418987581911A" featureGroup="jalview_pdb1238700418987581911" score="0.0"><ns3:otherData key="status" value="IEA:jalview"/></ns3:features><ns3:features begin="74" end="74" type="RESNUM" description="PRO:  74  jalview_pdb7651187588327753527A" featureGroup="jalview_pdb7651187588327753527" score="0.0"><ns3:otherData key="status" value="IEA:jalview"/></ns3:features><ns3:features begin="74" end="74" type="RESNUM" description="PRO:  74  jalview_pdb9152496467895886346A" featureGroup="jalview_pdb9152496467895886346" score="0.0"><ns3:otherData key="status" value="IEA:jalview"/></ns3:features><ns3:features begin="74" end="74" type="RESNUM" description="PRO:  74  2jd7_aA" featureGroup="2jd7_a" score="0.0"><ns3:otherData key="status" value="IEA:jalview"/></ns3:features><ns3:features begin="74" end="74" type="RESNUM" description="PRO:  74  jalview_pdb1238700418987581911A" featureGroup="jalview_pdb1238700418987581911" score="0.0"><ns3:otherData key="status" value="IEA:jalview"/></ns3:features><ns3:features begin="75" end="75" type="RESNUM" description="LYS:  75  jalview_pdb7651187588327753527A" featureGroup="jalview_pdb7651187588327753527" score="0.0"><ns3:otherData key="status" value="IEA:jalview"/></ns3:features><ns3:features begin="75" end="75" type="RESNUM" description="LYS:  75  jalview_pdb9152496467895886346A" featureGroup="jalview_pdb9152496467895886346" score="0.0"><ns3:otherData key="status" value="IEA:jalview"/></ns3:features><ns3:features begin="75" end="75" type="RESNUM" description="LYS:  75  2jd7_aA" featureGroup="2jd7_a" score="0.0"><ns3:otherData key="status" value="IEA:jalview"/></ns3:features><ns3:features begin="75" end="75" type="RESNUM" description="LYS:  75  jalview_pdb1238700418987581911A" featureGroup="jalview_pdb1238700418987581911" score="0.0"><ns3:otherData key="status" value="IEA:jalview"/></ns3:features><ns3:features begin="76" end="76" type="RESNUM" description="PRO:  76  jalview_pdb7651187588327753527A" featureGroup="jalview_pdb7651187588327753527" score="0.0"><ns3:otherData key="status" value="IEA:jalview"/></ns3:features><ns3:features begin="76" end="76" type="RESNUM" description="PRO:  76  jalview_pdb9152496467895886346A" featureGroup="jalview_pdb9152496467895886346" score="0.0"><ns3:otherData key="status" value="IEA:jalview"/></ns3:features><ns3:features begin="76" end="76" type="RESNUM" description="PRO:  76  2jd7_aA" featureGroup="2jd7_a" score="0.0"><ns3:otherData key="status" value="IEA:jalview"/></ns3:features><ns3:features begin="76" end="76" type="RESNUM" description="PRO:  76  jalview_pdb1238700418987581911A" featureGroup="jalview_pdb1238700418987581911" score="0.0"><ns3:otherData key="status" value="IEA:jalview"/></ns3:features><ns3:features begin="77" end="77" type="RESNUM" description="PRO:  77  jalview_pdb7651187588327753527A" featureGroup="jalview_pdb7651187588327753527" score="0.0"><ns3:otherData key="status" value="IEA:jalview"/></ns3:features><ns3:features begin="77" end="77" type="RESNUM" description="PRO:  77  jalview_pdb9152496467895886346A" featureGroup="jalview_pdb9152496467895886346" score="0.0"><ns3:otherData key="status" value="IEA:jalview"/></ns3:features><ns3:features begin="77" end="77" type="RESNUM" description="PRO:  77  2jd7_aA" featureGroup="2jd7_a" score="0.0"><ns3:otherData key="status" value="IEA:jalview"/></ns3:features><ns3:features begin="77" end="77" type="RESNUM" description="PRO:  77  jalview_pdb1238700418987581911A" featureGroup="jalview_pdb1238700418987581911" score="0.0"><ns3:otherData key="status" value="IEA:jalview"/></ns3:features><ns3:features begin="78" end="78" type="RESNUM" description="GLU:  79  jalview_pdb7651187588327753527A" featureGroup="jalview_pdb7651187588327753527" score="0.0"><ns3:otherData key="status" value="IEA:jalview"/></ns3:features><ns3:features begin="78" end="78" type="RESNUM" description="GLU:  79  jalview_pdb9152496467895886346A" featureGroup="jalview_pdb9152496467895886346" score="0.0"><ns3:otherData key="status" value="IEA:jalview"/></ns3:features><ns3:features begin="78" end="78" type="RESNUM" description="GLU:  79  2jd7_aA" featureGroup="2jd7_a" score="0.0"><ns3:otherData key="status" value="IEA:jalview"/></ns3:features><ns3:features begin="78" end="78" type="RESNUM" description="GLU:  79  jalview_pdb1238700418987581911A" featureGroup="jalview_pdb1238700418987581911" score="0.0"><ns3:otherData key="status" value="IEA:jalview"/></ns3:features><ns3:features begin="79" end="79" type="RESNUM" description="TRP:  80  jalview_pdb7651187588327753527A" featureGroup="jalview_pdb7651187588327753527" score="0.0"><ns3:otherData key="status" value="IEA:jalview"/></ns3:features><ns3:features begin="79" end="79" type="RESNUM" description="TRP:  80  jalview_pdb9152496467895886346A" featureGroup="jalview_pdb9152496467895886346" score="0.0"><ns3:otherData key="status" value="IEA:jalview"/></ns3:features><ns3:features begin="79" end="79" type="RESNUM" description="TRP:  80  2jd7_aA" featureGroup="2jd7_a" score="0.0"><ns3:otherData key="status" value="IEA:jalview"/></ns3:features><ns3:features begin="79" end="79" type="RESNUM" description="TRP:  80  jalview_pdb1238700418987581911A" featureGroup="jalview_pdb1238700418987581911" score="0.0"><ns3:otherData key="status" value="IEA:jalview"/></ns3:features><ns3:features begin="80" end="80" type="RESNUM" description="GLU:  81  jalview_pdb7651187588327753527A" featureGroup="jalview_pdb7651187588327753527" score="0.0"><ns3:otherData key="status" value="IEA:jalview"/></ns3:features><ns3:features begin="80" end="80" type="RESNUM" description="GLU:  81  jalview_pdb9152496467895886346A" featureGroup="jalview_pdb9152496467895886346" score="0.0"><ns3:otherData key="status" value="IEA:jalview"/></ns3:features><ns3:features begin="80" end="80" type="RESNUM" description="GLU:  81  2jd7_aA" featureGroup="2jd7_a" score="0.0"><ns3:otherData key="status" value="IEA:jalview"/></ns3:features><ns3:features begin="80" end="80" type="RESNUM" description="GLU:  81  jalview_pdb1238700418987581911A" featureGroup="jalview_pdb1238700418987581911" score="0.0"><ns3:otherData key="status" value="IEA:jalview"/></ns3:features><ns3:features begin="81" end="81" type="RESNUM" description="SER:  82  jalview_pdb7651187588327753527A" featureGroup="jalview_pdb7651187588327753527" score="0.0"><ns3:otherData key="status" value="IEA:jalview"/></ns3:features><ns3:features begin="81" end="81" type="RESNUM" description="SER:  82  jalview_pdb9152496467895886346A" featureGroup="jalview_pdb9152496467895886346" score="0.0"><ns3:otherData key="status" value="IEA:jalview"/></ns3:features><ns3:features begin="81" end="81" type="RESNUM" description="SER:  82  2jd7_aA" featureGroup="2jd7_a" score="0.0"><ns3:otherData key="status" value="IEA:jalview"/></ns3:features><ns3:features begin="81" end="81" type="RESNUM" description="SER:  82  jalview_pdb1238700418987581911A" featureGroup="jalview_pdb1238700418987581911" score="0.0"><ns3:otherData key="status" value="IEA:jalview"/></ns3:features><ns3:features begin="82" end="82" type="RESNUM" description="PRO:  83  jalview_pdb7651187588327753527A" featureGroup="jalview_pdb7651187588327753527" score="0.0"><ns3:otherData key="status" value="IEA:jalview"/></ns3:features><ns3:features begin="82" end="82" type="RESNUM" description="PRO:  83  jalview_pdb9152496467895886346A" featureGroup="jalview_pdb9152496467895886346" score="0.0"><ns3:otherData key="status" value="IEA:jalview"/></ns3:features><ns3:features begin="82" end="82" type="RESNUM" description="PRO:  83  2jd7_aA" featureGroup="2jd7_a" score="0.0"><ns3:otherData key="status" value="IEA:jalview"/></ns3:features><ns3:features begin="82" end="82" type="RESNUM" description="PRO:  83  jalview_pdb1238700418987581911A" featureGroup="jalview_pdb1238700418987581911" score="0.0"><ns3:otherData key="status" value="IEA:jalview"/></ns3:features><ns3:features begin="83" end="83" type="RESNUM" description="LEU:  84  jalview_pdb7651187588327753527A" featureGroup="jalview_pdb7651187588327753527" score="0.0"><ns3:otherData key="status" value="IEA:jalview"/></ns3:features><ns3:features begin="83" end="83" type="RESNUM" description="LEU:  84  jalview_pdb9152496467895886346A" featureGroup="jalview_pdb9152496467895886346" score="0.0"><ns3:otherData key="status" value="IEA:jalview"/></ns3:features><ns3:features begin="83" end="83" type="RESNUM" description="LEU:  84  2jd7_aA" featureGroup="2jd7_a" score="0.0"><ns3:otherData key="status" value="IEA:jalview"/></ns3:features><ns3:features begin="83" end="83" type="RESNUM" description="LEU:  84  jalview_pdb1238700418987581911A" featureGroup="jalview_pdb1238700418987581911" score="0.0"><ns3:otherData key="status" value="IEA:jalview"/></ns3:features><ns3:features begin="84" end="84" type="RESNUM" description="LYS:  85  jalview_pdb7651187588327753527A" featureGroup="jalview_pdb7651187588327753527" score="0.0"><ns3:otherData key="status" value="IEA:jalview"/></ns3:features><ns3:features begin="84" end="84" type="RESNUM" description="LYS:  85  jalview_pdb9152496467895886346A" featureGroup="jalview_pdb9152496467895886346" score="0.0"><ns3:otherData key="status" value="IEA:jalview"/></ns3:features><ns3:features begin="84" end="84" type="RESNUM" description="LYS:  85  2jd7_aA" featureGroup="2jd7_a" score="0.0"><ns3:otherData key="status" value="IEA:jalview"/></ns3:features><ns3:features begin="84" end="84" type="RESNUM" description="LYS:  85  jalview_pdb1238700418987581911A" featureGroup="jalview_pdb1238700418987581911" score="0.0"><ns3:otherData key="status" value="IEA:jalview"/></ns3:features><ns3:features begin="85" end="85" type="RESNUM" description="ALA:  86  jalview_pdb7651187588327753527A" featureGroup="jalview_pdb7651187588327753527" score="0.0"><ns3:otherData key="status" value="IEA:jalview"/></ns3:features><ns3:features begin="85" end="85" type="RESNUM" description="ALA:  86  jalview_pdb9152496467895886346A" featureGroup="jalview_pdb9152496467895886346" score="0.0"><ns3:otherData key="status" value="IEA:jalview"/></ns3:features><ns3:features begin="85" end="85" type="RESNUM" description="ALA:  86  2jd7_aA" featureGroup="2jd7_a" score="0.0"><ns3:otherData key="status" value="IEA:jalview"/></ns3:features><ns3:features begin="85" end="85" type="RESNUM" description="ALA:  86  jalview_pdb1238700418987581911A" featureGroup="jalview_pdb1238700418987581911" score="0.0"><ns3:otherData key="status" value="IEA:jalview"/></ns3:features><ns3:features begin="86" end="86" type="RESNUM" description="PHE:  87  jalview_pdb7651187588327753527A" featureGroup="jalview_pdb7651187588327753527" score="0.0"><ns3:otherData key="status" value="IEA:jalview"/></ns3:features><ns3:features begin="86" end="86" type="RESNUM" description="PHE:  87  jalview_pdb9152496467895886346A" featureGroup="jalview_pdb9152496467895886346" score="0.0"><ns3:otherData key="status" value="IEA:jalview"/></ns3:features><ns3:features begin="86" end="86" type="RESNUM" description="PHE:  87  2jd7_aA" featureGroup="2jd7_a" score="0.0"><ns3:otherData key="status" value="IEA:jalview"/></ns3:features><ns3:features begin="86" end="86" type="RESNUM" description="PHE:  87  jalview_pdb1238700418987581911A" featureGroup="jalview_pdb1238700418987581911" score="0.0"><ns3:otherData key="status" value="IEA:jalview"/></ns3:features><ns3:features begin="87" end="87" type="RESNUM" description="GLU:  88  jalview_pdb7651187588327753527A" featureGroup="jalview_pdb7651187588327753527" score="0.0"><ns3:otherData key="status" value="IEA:jalview"/></ns3:features><ns3:features begin="87" end="87" type="RESNUM" description="GLU:  88  jalview_pdb9152496467895886346A" featureGroup="jalview_pdb9152496467895886346" score="0.0"><ns3:otherData key="status" value="IEA:jalview"/></ns3:features><ns3:features begin="87" end="87" type="RESNUM" description="GLU:  88  2jd7_aA" featureGroup="2jd7_a" score="0.0"><ns3:otherData key="status" value="IEA:jalview"/></ns3:features><ns3:features begin="87" end="87" type="RESNUM" description="GLU:  88  jalview_pdb1238700418987581911A" featureGroup="jalview_pdb1238700418987581911" score="0.0"><ns3:otherData key="status" value="IEA:jalview"/></ns3:features><ns3:features begin="88" end="88" type="RESNUM" description="ALA:  89  jalview_pdb7651187588327753527A" featureGroup="jalview_pdb7651187588327753527" score="0.0"><ns3:otherData key="status" value="IEA:jalview"/></ns3:features><ns3:features begin="88" end="88" type="RESNUM" description="ALA:  89  jalview_pdb9152496467895886346A" featureGroup="jalview_pdb9152496467895886346" score="0.0"><ns3:otherData key="status" value="IEA:jalview"/></ns3:features><ns3:features begin="88" end="88" type="RESNUM" description="ALA:  89  2jd7_aA" featureGroup="2jd7_a" score="0.0"><ns3:otherData key="status" value="IEA:jalview"/></ns3:features><ns3:features begin="88" end="88" type="RESNUM" description="ALA:  89  jalview_pdb1238700418987581911A" featureGroup="jalview_pdb1238700418987581911" score="0.0"><ns3:otherData key="status" value="IEA:jalview"/></ns3:features><ns3:features begin="89" end="89" type="RESNUM" description="ALA:  90  jalview_pdb7651187588327753527A" featureGroup="jalview_pdb7651187588327753527" score="0.0"><ns3:otherData key="status" value="IEA:jalview"/></ns3:features><ns3:features begin="89" end="89" type="RESNUM" description="ALA:  90  jalview_pdb9152496467895886346A" featureGroup="jalview_pdb9152496467895886346" score="0.0"><ns3:otherData key="status" value="IEA:jalview"/></ns3:features><ns3:features begin="89" end="89" type="RESNUM" description="ALA:  90  2jd7_aA" featureGroup="2jd7_a" score="0.0"><ns3:otherData key="status" value="IEA:jalview"/></ns3:features><ns3:features begin="89" end="89" type="RESNUM" description="ALA:  90  jalview_pdb1238700418987581911A" featureGroup="jalview_pdb1238700418987581911" score="0.0"><ns3:otherData key="status" value="IEA:jalview"/></ns3:features><ns3:features begin="90" end="90" type="RESNUM" description="TYR:  91  jalview_pdb7651187588327753527A" featureGroup="jalview_pdb7651187588327753527" score="0.0"><ns3:otherData key="status" value="IEA:jalview"/></ns3:features><ns3:features begin="90" end="90" type="RESNUM" description="TYR:  91  jalview_pdb9152496467895886346A" featureGroup="jalview_pdb9152496467895886346" score="0.0"><ns3:otherData key="status" value="IEA:jalview"/></ns3:features><ns3:features begin="90" end="90" type="RESNUM" description="TYR:  91  2jd7_aA" featureGroup="2jd7_a" score="0.0"><ns3:otherData key="status" value="IEA:jalview"/></ns3:features><ns3:features begin="90" end="90" type="RESNUM" description="TYR:  91  jalview_pdb1238700418987581911A" featureGroup="jalview_pdb1238700418987581911" score="0.0"><ns3:otherData key="status" value="IEA:jalview"/></ns3:features><ns3:features begin="91" end="91" type="RESNUM" description="GLU:  92  jalview_pdb7651187588327753527A" featureGroup="jalview_pdb7651187588327753527" score="0.0"><ns3:otherData key="status" value="IEA:jalview"/></ns3:features><ns3:features begin="91" end="91" type="RESNUM" description="GLU:  92  jalview_pdb9152496467895886346A" featureGroup="jalview_pdb9152496467895886346" score="0.0"><ns3:otherData key="status" value="IEA:jalview"/></ns3:features><ns3:features begin="91" end="91" type="RESNUM" description="GLU:  92  2jd7_aA" featureGroup="2jd7_a" score="0.0"><ns3:otherData key="status" value="IEA:jalview"/></ns3:features><ns3:features begin="91" end="91" type="RESNUM" description="GLU:  92  jalview_pdb1238700418987581911A" featureGroup="jalview_pdb1238700418987581911" score="0.0"><ns3:otherData key="status" value="IEA:jalview"/></ns3:features><ns3:features begin="92" end="92" type="RESNUM" description="HIS:  93  jalview_pdb7651187588327753527A" featureGroup="jalview_pdb7651187588327753527" score="0.0"><ns3:otherData key="status" value="IEA:jalview"/></ns3:features><ns3:features begin="92" end="92" type="RESNUM" description="HIS:  93  jalview_pdb9152496467895886346A" featureGroup="jalview_pdb9152496467895886346" score="0.0"><ns3:otherData key="status" value="IEA:jalview"/></ns3:features><ns3:features begin="92" end="92" type="RESNUM" description="HIS:  93  2jd7_aA" featureGroup="2jd7_a" score="0.0"><ns3:otherData key="status" value="IEA:jalview"/></ns3:features><ns3:features begin="92" end="92" type="RESNUM" description="HIS:  93  jalview_pdb1238700418987581911A" featureGroup="jalview_pdb1238700418987581911" score="0.0"><ns3:otherData key="status" value="IEA:jalview"/></ns3:features><ns3:features begin="93" end="93" type="RESNUM" description="GLU:  94  jalview_pdb7651187588327753527A" featureGroup="jalview_pdb7651187588327753527" score="0.0"><ns3:otherData key="status" value="IEA:jalview"/></ns3:features><ns3:features begin="93" end="93" type="RESNUM" description="GLU:  94  jalview_pdb9152496467895886346A" featureGroup="jalview_pdb9152496467895886346" score="0.0"><ns3:otherData key="status" value="IEA:jalview"/></ns3:features><ns3:features begin="93" end="93" type="RESNUM" description="GLU:  94  2jd7_aA" featureGroup="2jd7_a" score="0.0"><ns3:otherData key="status" value="IEA:jalview"/></ns3:features><ns3:features begin="93" end="93" type="RESNUM" description="GLU:  94  jalview_pdb1238700418987581911A" featureGroup="jalview_pdb1238700418987581911" score="0.0"><ns3:otherData key="status" value="IEA:jalview"/></ns3:features><ns3:features begin="94" end="94" type="RESNUM" description="LYS:  95  jalview_pdb7651187588327753527A" featureGroup="jalview_pdb7651187588327753527" score="0.0"><ns3:otherData key="status" value="IEA:jalview"/></ns3:features><ns3:features begin="94" end="94" type="RESNUM" description="LYS:  95  jalview_pdb9152496467895886346A" featureGroup="jalview_pdb9152496467895886346" score="0.0"><ns3:otherData key="status" value="IEA:jalview"/></ns3:features><ns3:features begin="94" end="94" type="RESNUM" description="LYS:  95  2jd7_aA" featureGroup="2jd7_a" score="0.0"><ns3:otherData key="status" value="IEA:jalview"/></ns3:features><ns3:features begin="94" end="94" type="RESNUM" description="LYS:  95  jalview_pdb1238700418987581911A" featureGroup="jalview_pdb1238700418987581911" score="0.0"><ns3:otherData key="status" value="IEA:jalview"/></ns3:features><ns3:features begin="95" end="95" type="RESNUM" description="PHE:  96  jalview_pdb7651187588327753527A" featureGroup="jalview_pdb7651187588327753527" score="0.0"><ns3:otherData key="status" value="IEA:jalview"/></ns3:features><ns3:features begin="95" end="95" type="RESNUM" description="PHE:  96  jalview_pdb9152496467895886346A" featureGroup="jalview_pdb9152496467895886346" score="0.0"><ns3:otherData key="status" value="IEA:jalview"/></ns3:features><ns3:features begin="95" end="95" type="RESNUM" description="PHE:  96  2jd7_aA" featureGroup="2jd7_a" score="0.0"><ns3:otherData key="status" value="IEA:jalview"/></ns3:features><ns3:features begin="95" end="95" type="RESNUM" description="PHE:  96  jalview_pdb1238700418987581911A" featureGroup="jalview_pdb1238700418987581911" score="0.0"><ns3:otherData key="status" value="IEA:jalview"/></ns3:features><ns3:features begin="96" end="96" type="RESNUM" description="ILE:  97  jalview_pdb7651187588327753527A" featureGroup="jalview_pdb7651187588327753527" score="0.0"><ns3:otherData key="status" value="IEA:jalview"/></ns3:features><ns3:features begin="96" end="96" type="RESNUM" description="ILE:  97  jalview_pdb9152496467895886346A" featureGroup="jalview_pdb9152496467895886346" score="0.0"><ns3:otherData key="status" value="IEA:jalview"/></ns3:features><ns3:features begin="96" end="96" type="RESNUM" description="ILE:  97  2jd7_aA" featureGroup="2jd7_a" score="0.0"><ns3:otherData key="status" value="IEA:jalview"/></ns3:features><ns3:features begin="96" end="96" type="RESNUM" description="ILE:  97  jalview_pdb1238700418987581911A" featureGroup="jalview_pdb1238700418987581911" score="0.0"><ns3:otherData key="status" value="IEA:jalview"/></ns3:features><ns3:features begin="97" end="97" type="RESNUM" description="SER:  98  jalview_pdb7651187588327753527A" featureGroup="jalview_pdb7651187588327753527" score="0.0"><ns3:otherData key="status" value="IEA:jalview"/></ns3:features><ns3:features begin="97" end="97" type="RESNUM" description="SER:  98  jalview_pdb9152496467895886346A" featureGroup="jalview_pdb9152496467895886346" score="0.0"><ns3:otherData key="status" value="IEA:jalview"/></ns3:features><ns3:features begin="97" end="97" type="RESNUM" description="SER:  98  2jd7_aA" featureGroup="2jd7_a" score="0.0"><ns3:otherData key="status" value="IEA:jalview"/></ns3:features><ns3:features begin="97" end="97" type="RESNUM" description="SER:  98  jalview_pdb1238700418987581911A" featureGroup="jalview_pdb1238700418987581911" score="0.0"><ns3:otherData key="status" value="IEA:jalview"/></ns3:features><ns3:features begin="98" end="98" type="RESNUM" description="LYS:  99  jalview_pdb7651187588327753527A" featureGroup="jalview_pdb7651187588327753527" score="0.0"><ns3:otherData key="status" value="IEA:jalview"/></ns3:features><ns3:features begin="98" end="98" type="RESNUM" description="LYS:  99  jalview_pdb9152496467895886346A" featureGroup="jalview_pdb9152496467895886346" score="0.0"><ns3:otherData key="status" value="IEA:jalview"/></ns3:features><ns3:features begin="98" end="98" type="RESNUM" description="LYS:  99  2jd7_aA" featureGroup="2jd7_a" score="0.0"><ns3:otherData key="status" value="IEA:jalview"/></ns3:features><ns3:features begin="98" end="98" type="RESNUM" description="LYS:  99  jalview_pdb1238700418987581911A" featureGroup="jalview_pdb1238700418987581911" score="0.0"><ns3:otherData key="status" value="IEA:jalview"/></ns3:features><ns3:features begin="99" end="99" type="RESNUM" description="SER: 100  jalview_pdb7651187588327753527A" featureGroup="jalview_pdb7651187588327753527" score="0.0"><ns3:otherData key="status" value="IEA:jalview"/></ns3:features><ns3:features begin="99" end="99" type="RESNUM" description="SER: 100  jalview_pdb9152496467895886346A" featureGroup="jalview_pdb9152496467895886346" score="0.0"><ns3:otherData key="status" value="IEA:jalview"/></ns3:features><ns3:features begin="99" end="99" type="RESNUM" description="SER: 100  2jd7_aA" featureGroup="2jd7_a" score="0.0"><ns3:otherData key="status" value="IEA:jalview"/></ns3:features><ns3:features begin="99" end="99" type="RESNUM" description="SER: 100  jalview_pdb1238700418987581911A" featureGroup="jalview_pdb1238700418987581911" score="0.0"><ns3:otherData key="status" value="IEA:jalview"/></ns3:features><ns3:features begin="100" end="100" type="RESNUM" description="ILE: 101  jalview_pdb7651187588327753527A" featureGroup="jalview_pdb7651187588327753527" score="0.0"><ns3:otherData key="status" value="IEA:jalview"/></ns3:features><ns3:features begin="100" end="100" type="RESNUM" description="ILE: 101  jalview_pdb9152496467895886346A" featureGroup="jalview_pdb9152496467895886346" score="0.0"><ns3:otherData key="status" value="IEA:jalview"/></ns3:features><ns3:features begin="100" end="100" type="RESNUM" description="ILE: 101  2jd7_aA" featureGroup="2jd7_a" score="0.0"><ns3:otherData key="status" value="IEA:jalview"/></ns3:features><ns3:features begin="100" end="100" type="RESNUM" description="ILE: 101  jalview_pdb1238700418987581911A" featureGroup="jalview_pdb1238700418987581911" score="0.0"><ns3:otherData key="status" value="IEA:jalview"/></ns3:features><ns3:features begin="101" end="101" type="RESNUM" description="TYR: 102  jalview_pdb7651187588327753527A" featureGroup="jalview_pdb7651187588327753527" score="0.0"><ns3:otherData key="status" value="IEA:jalview"/></ns3:features><ns3:features begin="101" end="101" type="RESNUM" description="TYR: 102  jalview_pdb9152496467895886346A" featureGroup="jalview_pdb9152496467895886346" score="0.0"><ns3:otherData key="status" value="IEA:jalview"/></ns3:features><ns3:features begin="101" end="101" type="RESNUM" description="TYR: 102  2jd7_aA" featureGroup="2jd7_a" score="0.0"><ns3:otherData key="status" value="IEA:jalview"/></ns3:features><ns3:features begin="101" end="101" type="RESNUM" description="TYR: 102  jalview_pdb1238700418987581911A" featureGroup="jalview_pdb1238700418987581911" score="0.0"><ns3:otherData key="status" value="IEA:jalview"/></ns3:features><ns3:features begin="102" end="102" type="RESNUM" description="GLU: 103  jalview_pdb7651187588327753527A" featureGroup="jalview_pdb7651187588327753527" score="0.0"><ns3:otherData key="status" value="IEA:jalview"/></ns3:features><ns3:features begin="102" end="102" type="RESNUM" description="GLU: 103  jalview_pdb9152496467895886346A" featureGroup="jalview_pdb9152496467895886346" score="0.0"><ns3:otherData key="status" value="IEA:jalview"/></ns3:features><ns3:features begin="102" end="102" type="RESNUM" description="GLU: 103  2jd7_aA" featureGroup="2jd7_a" score="0.0"><ns3:otherData key="status" value="IEA:jalview"/></ns3:features><ns3:features begin="102" end="102" type="RESNUM" description="GLU: 103  jalview_pdb1238700418987581911A" featureGroup="jalview_pdb1238700418987581911" score="0.0"><ns3:otherData key="status" value="IEA:jalview"/></ns3:features><ns3:features begin="103" end="103" type="RESNUM" description="LEU: 104  jalview_pdb7651187588327753527A" featureGroup="jalview_pdb7651187588327753527" score="0.0"><ns3:otherData key="status" value="IEA:jalview"/></ns3:features><ns3:features begin="103" end="103" type="RESNUM" description="LEU: 104  jalview_pdb9152496467895886346A" featureGroup="jalview_pdb9152496467895886346" score="0.0"><ns3:otherData key="status" value="IEA:jalview"/></ns3:features><ns3:features begin="103" end="103" type="RESNUM" description="LEU: 104  2jd7_aA" featureGroup="2jd7_a" score="0.0"><ns3:otherData key="status" value="IEA:jalview"/></ns3:features><ns3:features begin="103" end="103" type="RESNUM" description="LEU: 104  jalview_pdb1238700418987581911A" featureGroup="jalview_pdb1238700418987581911" score="0.0"><ns3:otherData key="status" value="IEA:jalview"/></ns3:features><ns3:features begin="104" end="104" type="RESNUM" description="ALA: 105  jalview_pdb7651187588327753527A" featureGroup="jalview_pdb7651187588327753527" score="0.0"><ns3:otherData key="status" value="IEA:jalview"/></ns3:features><ns3:features begin="104" end="104" type="RESNUM" description="ALA: 105  jalview_pdb9152496467895886346A" featureGroup="jalview_pdb9152496467895886346" score="0.0"><ns3:otherData key="status" value="IEA:jalview"/></ns3:features><ns3:features begin="104" end="104" type="RESNUM" description="ALA: 105  2jd7_aA" featureGroup="2jd7_a" score="0.0"><ns3:otherData key="status" value="IEA:jalview"/></ns3:features><ns3:features begin="104" end="104" type="RESNUM" description="ALA: 105  jalview_pdb1238700418987581911A" featureGroup="jalview_pdb1238700418987581911" score="0.0"><ns3:otherData key="status" value="IEA:jalview"/></ns3:features><ns3:features begin="105" end="105" type="RESNUM" description="ALA: 106  jalview_pdb7651187588327753527A" featureGroup="jalview_pdb7651187588327753527" score="0.0"><ns3:otherData key="status" value="IEA:jalview"/></ns3:features><ns3:features begin="105" end="105" type="RESNUM" description="ALA: 106  jalview_pdb9152496467895886346A" featureGroup="jalview_pdb9152496467895886346" score="0.0"><ns3:otherData key="status" value="IEA:jalview"/></ns3:features><ns3:features begin="105" end="105" type="RESNUM" description="ALA: 106  2jd7_aA" featureGroup="2jd7_a" score="0.0"><ns3:otherData key="status" value="IEA:jalview"/></ns3:features><ns3:features begin="105" end="105" type="RESNUM" description="ALA: 106  jalview_pdb1238700418987581911A" featureGroup="jalview_pdb1238700418987581911" score="0.0"><ns3:otherData key="status" value="IEA:jalview"/></ns3:features><ns3:features begin="106" end="106" type="RESNUM" description="LEU: 107  jalview_pdb7651187588327753527A" featureGroup="jalview_pdb7651187588327753527" score="0.0"><ns3:otherData key="status" value="IEA:jalview"/></ns3:features><ns3:features begin="106" end="106" type="RESNUM" description="LEU: 107  jalview_pdb9152496467895886346A" featureGroup="jalview_pdb9152496467895886346" score="0.0"><ns3:otherData key="status" value="IEA:jalview"/></ns3:features><ns3:features begin="106" end="106" type="RESNUM" description="LEU: 107  2jd7_aA" featureGroup="2jd7_a" score="0.0"><ns3:otherData key="status" value="IEA:jalview"/></ns3:features><ns3:features begin="106" end="106" type="RESNUM" description="LEU: 107  jalview_pdb1238700418987581911A" featureGroup="jalview_pdb1238700418987581911" score="0.0"><ns3:otherData key="status" value="IEA:jalview"/></ns3:features><ns3:features begin="107" end="107" type="RESNUM" description="ALA: 108  jalview_pdb7651187588327753527A" featureGroup="jalview_pdb7651187588327753527" score="0.0"><ns3:otherData key="status" value="IEA:jalview"/></ns3:features><ns3:features begin="107" end="107" type="RESNUM" description="ALA: 108  jalview_pdb9152496467895886346A" featureGroup="jalview_pdb9152496467895886346" score="0.0"><ns3:otherData key="status" value="IEA:jalview"/></ns3:features><ns3:features begin="107" end="107" type="RESNUM" description="ALA: 108  2jd7_aA" featureGroup="2jd7_a" score="0.0"><ns3:otherData key="status" value="IEA:jalview"/></ns3:features><ns3:features begin="107" end="107" type="RESNUM" description="ALA: 108  jalview_pdb1238700418987581911A" featureGroup="jalview_pdb1238700418987581911" score="0.0"><ns3:otherData key="status" value="IEA:jalview"/></ns3:features><ns3:features begin="108" end="108" type="RESNUM" description="GLU: 109  jalview_pdb7651187588327753527A" featureGroup="jalview_pdb7651187588327753527" score="0.0"><ns3:otherData key="status" value="IEA:jalview"/></ns3:features><ns3:features begin="108" end="108" type="RESNUM" description="GLU: 109  jalview_pdb9152496467895886346A" featureGroup="jalview_pdb9152496467895886346" score="0.0"><ns3:otherData key="status" value="IEA:jalview"/></ns3:features><ns3:features begin="108" end="108" type="RESNUM" description="GLU: 109  2jd7_aA" featureGroup="2jd7_a" score="0.0"><ns3:otherData key="status" value="IEA:jalview"/></ns3:features><ns3:features begin="108" end="108" type="RESNUM" description="GLU: 109  jalview_pdb1238700418987581911A" featureGroup="jalview_pdb1238700418987581911" score="0.0"><ns3:otherData key="status" value="IEA:jalview"/></ns3:features><ns3:features begin="109" end="109" type="RESNUM" description="GLU: 110  jalview_pdb7651187588327753527A" featureGroup="jalview_pdb7651187588327753527" score="0.0"><ns3:otherData key="status" value="IEA:jalview"/></ns3:features><ns3:features begin="109" end="109" type="RESNUM" description="GLU: 110  jalview_pdb9152496467895886346A" featureGroup="jalview_pdb9152496467895886346" score="0.0"><ns3:otherData key="status" value="IEA:jalview"/></ns3:features><ns3:features begin="109" end="109" type="RESNUM" description="GLU: 110  2jd7_aA" featureGroup="2jd7_a" score="0.0"><ns3:otherData key="status" value="IEA:jalview"/></ns3:features><ns3:features begin="109" end="109" type="RESNUM" description="GLU: 110  jalview_pdb1238700418987581911A" featureGroup="jalview_pdb1238700418987581911" score="0.0"><ns3:otherData key="status" value="IEA:jalview"/></ns3:features><ns3:features begin="110" end="110" type="RESNUM" description="GLU: 111  jalview_pdb7651187588327753527A" featureGroup="jalview_pdb7651187588327753527" score="0.0"><ns3:otherData key="status" value="IEA:jalview"/></ns3:features><ns3:features begin="110" end="110" type="RESNUM" description="GLU: 111  jalview_pdb9152496467895886346A" featureGroup="jalview_pdb9152496467895886346" score="0.0"><ns3:otherData key="status" value="IEA:jalview"/></ns3:features><ns3:features begin="110" end="110" type="RESNUM" description="GLU: 111  2jd7_aA" featureGroup="2jd7_a" score="0.0"><ns3:otherData key="status" value="IEA:jalview"/></ns3:features><ns3:features begin="110" end="110" type="RESNUM" description="GLU: 111  jalview_pdb1238700418987581911A" featureGroup="jalview_pdb1238700418987581911" score="0.0"><ns3:otherData key="status" value="IEA:jalview"/></ns3:features><ns3:features begin="111" end="111" type="RESNUM" description="LYS: 112  jalview_pdb7651187588327753527A" featureGroup="jalview_pdb7651187588327753527" score="0.0"><ns3:otherData key="status" value="IEA:jalview"/></ns3:features><ns3:features begin="111" end="111" type="RESNUM" description="LYS: 112  jalview_pdb9152496467895886346A" featureGroup="jalview_pdb9152496467895886346" score="0.0"><ns3:otherData key="status" value="IEA:jalview"/></ns3:features><ns3:features begin="111" end="111" type="RESNUM" description="LYS: 112  2jd7_aA" featureGroup="2jd7_a" score="0.0"><ns3:otherData key="status" value="IEA:jalview"/></ns3:features><ns3:features begin="111" end="111" type="RESNUM" description="LYS: 112  jalview_pdb1238700418987581911A" featureGroup="jalview_pdb1238700418987581911" score="0.0"><ns3:otherData key="status" value="IEA:jalview"/></ns3:features><ns3:features begin="112" end="112" type="RESNUM" description="ASP: 113  jalview_pdb7651187588327753527A" featureGroup="jalview_pdb7651187588327753527" score="0.0"><ns3:otherData key="status" value="IEA:jalview"/></ns3:features><ns3:features begin="112" end="112" type="RESNUM" description="ASP: 113  jalview_pdb9152496467895886346A" featureGroup="jalview_pdb9152496467895886346" score="0.0"><ns3:otherData key="status" value="IEA:jalview"/></ns3:features><ns3:features begin="112" end="112" type="RESNUM" description="ASP: 113  2jd7_aA" featureGroup="2jd7_a" score="0.0"><ns3:otherData key="status" value="IEA:jalview"/></ns3:features><ns3:features begin="112" end="112" type="RESNUM" description="ASP: 113  jalview_pdb1238700418987581911A" featureGroup="jalview_pdb1238700418987581911" score="0.0"><ns3:otherData key="status" value="IEA:jalview"/></ns3:features><ns3:features begin="113" end="113" type="RESNUM" description="TYR: 114  jalview_pdb7651187588327753527A" featureGroup="jalview_pdb7651187588327753527" score="0.0"><ns3:otherData key="status" value="IEA:jalview"/></ns3:features><ns3:features begin="113" end="113" type="RESNUM" description="TYR: 114  jalview_pdb9152496467895886346A" featureGroup="jalview_pdb9152496467895886346" score="0.0"><ns3:otherData key="status" value="IEA:jalview"/></ns3:features><ns3:features begin="113" end="113" type="RESNUM" description="TYR: 114  2jd7_aA" featureGroup="2jd7_a" score="0.0"><ns3:otherData key="status" value="IEA:jalview"/></ns3:features><ns3:features begin="113" end="113" type="RESNUM" description="TYR: 114  jalview_pdb1238700418987581911A" featureGroup="jalview_pdb1238700418987581911" score="0.0"><ns3:otherData key="status" value="IEA:jalview"/></ns3:features><ns3:features begin="114" end="114" type="RESNUM" description="SER: 115  jalview_pdb7651187588327753527A" featureGroup="jalview_pdb7651187588327753527" score="0.0"><ns3:otherData key="status" value="IEA:jalview"/></ns3:features><ns3:features begin="114" end="114" type="RESNUM" description="SER: 115  jalview_pdb9152496467895886346A" featureGroup="jalview_pdb9152496467895886346" score="0.0"><ns3:otherData key="status" value="IEA:jalview"/></ns3:features><ns3:features begin="114" end="114" type="RESNUM" description="SER: 115  2jd7_aA" featureGroup="2jd7_a" score="0.0"><ns3:otherData key="status" value="IEA:jalview"/></ns3:features><ns3:features begin="114" end="114" type="RESNUM" description="SER: 115  jalview_pdb1238700418987581911A" featureGroup="jalview_pdb1238700418987581911" score="0.0"><ns3:otherData key="status" value="IEA:jalview"/></ns3:features><ns3:features begin="115" end="115" type="RESNUM" description="THR: 116  jalview_pdb7651187588327753527A" featureGroup="jalview_pdb7651187588327753527" score="0.0"><ns3:otherData key="status" value="IEA:jalview"/></ns3:features><ns3:features begin="115" end="115" type="RESNUM" description="THR: 116  jalview_pdb9152496467895886346A" featureGroup="jalview_pdb9152496467895886346" score="0.0"><ns3:otherData key="status" value="IEA:jalview"/></ns3:features><ns3:features begin="115" end="115" type="RESNUM" description="THR: 116  2jd7_aA" featureGroup="2jd7_a" score="0.0"><ns3:otherData key="status" value="IEA:jalview"/></ns3:features><ns3:features begin="115" end="115" type="RESNUM" description="THR: 116  jalview_pdb1238700418987581911A" featureGroup="jalview_pdb1238700418987581911" score="0.0"><ns3:otherData key="status" value="IEA:jalview"/></ns3:features><ns3:features begin="116" end="116" type="RESNUM" description="ARG: 117  jalview_pdb7651187588327753527A" featureGroup="jalview_pdb7651187588327753527" score="0.0"><ns3:otherData key="status" value="IEA:jalview"/></ns3:features><ns3:features begin="116" end="116" type="RESNUM" description="ARG: 117  jalview_pdb9152496467895886346A" featureGroup="jalview_pdb9152496467895886346" score="0.0"><ns3:otherData key="status" value="IEA:jalview"/></ns3:features><ns3:features begin="116" end="116" type="RESNUM" description="ARG: 117  2jd7_aA" featureGroup="2jd7_a" score="0.0"><ns3:otherData key="status" value="IEA:jalview"/></ns3:features><ns3:features begin="116" end="116" type="RESNUM" description="ARG: 117  jalview_pdb1238700418987581911A" featureGroup="jalview_pdb1238700418987581911" score="0.0"><ns3:otherData key="status" value="IEA:jalview"/></ns3:features><ns3:features begin="117" end="117" type="RESNUM" description="ALA: 118  jalview_pdb7651187588327753527A" featureGroup="jalview_pdb7651187588327753527" score="0.0"><ns3:otherData key="status" value="IEA:jalview"/></ns3:features><ns3:features begin="117" end="117" type="RESNUM" description="ALA: 118  jalview_pdb9152496467895886346A" featureGroup="jalview_pdb9152496467895886346" score="0.0"><ns3:otherData key="status" value="IEA:jalview"/></ns3:features><ns3:features begin="117" end="117" type="RESNUM" description="ALA: 118  2jd7_aA" featureGroup="2jd7_a" score="0.0"><ns3:otherData key="status" value="IEA:jalview"/></ns3:features><ns3:features begin="117" end="117" type="RESNUM" description="ALA: 118  jalview_pdb1238700418987581911A" featureGroup="jalview_pdb1238700418987581911" score="0.0"><ns3:otherData key="status" value="IEA:jalview"/></ns3:features><ns3:features begin="118" end="118" type="RESNUM" description="PHE: 119  jalview_pdb7651187588327753527A" featureGroup="jalview_pdb7651187588327753527" score="0.0"><ns3:otherData key="status" value="IEA:jalview"/></ns3:features><ns3:features begin="118" end="118" type="RESNUM" description="PHE: 119  jalview_pdb9152496467895886346A" featureGroup="jalview_pdb9152496467895886346" score="0.0"><ns3:otherData key="status" value="IEA:jalview"/></ns3:features><ns3:features begin="118" end="118" type="RESNUM" description="PHE: 119  2jd7_aA" featureGroup="2jd7_a" score="0.0"><ns3:otherData key="status" value="IEA:jalview"/></ns3:features><ns3:features begin="118" end="118" type="RESNUM" description="PHE: 119  jalview_pdb1238700418987581911A" featureGroup="jalview_pdb1238700418987581911" score="0.0"><ns3:otherData key="status" value="IEA:jalview"/></ns3:features><ns3:features begin="119" end="119" type="RESNUM" description="LEU: 120  jalview_pdb7651187588327753527A" featureGroup="jalview_pdb7651187588327753527" score="0.0"><ns3:otherData key="status" value="IEA:jalview"/></ns3:features><ns3:features begin="119" end="119" type="RESNUM" description="LEU: 120  jalview_pdb9152496467895886346A" featureGroup="jalview_pdb9152496467895886346" score="0.0"><ns3:otherData key="status" value="IEA:jalview"/></ns3:features><ns3:features begin="119" end="119" type="RESNUM" description="LEU: 120  2jd7_aA" featureGroup="2jd7_a" score="0.0"><ns3:otherData key="status" value="IEA:jalview"/></ns3:features><ns3:features begin="119" end="119" type="RESNUM" description="LEU: 120  jalview_pdb1238700418987581911A" featureGroup="jalview_pdb1238700418987581911" score="0.0"><ns3:otherData key="status" value="IEA:jalview"/></ns3:features><ns3:features begin="120" end="120" type="RESNUM" description="GLU: 121  jalview_pdb7651187588327753527A" featureGroup="jalview_pdb7651187588327753527" score="0.0"><ns3:otherData key="status" value="IEA:jalview"/></ns3:features><ns3:features begin="120" end="120" type="RESNUM" description="GLU: 121  jalview_pdb9152496467895886346A" featureGroup="jalview_pdb9152496467895886346" score="0.0"><ns3:otherData key="status" value="IEA:jalview"/></ns3:features><ns3:features begin="120" end="120" type="RESNUM" description="GLU: 121  2jd7_aA" featureGroup="2jd7_a" score="0.0"><ns3:otherData key="status" value="IEA:jalview"/></ns3:features><ns3:features begin="120" end="120" type="RESNUM" description="GLU: 121  jalview_pdb1238700418987581911A" featureGroup="jalview_pdb1238700418987581911" score="0.0"><ns3:otherData key="status" value="IEA:jalview"/></ns3:features><ns3:features begin="121" end="121" type="RESNUM" description="TRP: 122  jalview_pdb7651187588327753527A" featureGroup="jalview_pdb7651187588327753527" score="0.0"><ns3:otherData key="status" value="IEA:jalview"/></ns3:features><ns3:features begin="121" end="121" type="RESNUM" description="TRP: 122  jalview_pdb9152496467895886346A" featureGroup="jalview_pdb9152496467895886346" score="0.0"><ns3:otherData key="status" value="IEA:jalview"/></ns3:features><ns3:features begin="121" end="121" type="RESNUM" description="TRP: 122  2jd7_aA" featureGroup="2jd7_a" score="0.0"><ns3:otherData key="status" value="IEA:jalview"/></ns3:features><ns3:features begin="121" end="121" type="RESNUM" description="TRP: 122  jalview_pdb1238700418987581911A" featureGroup="jalview_pdb1238700418987581911" score="0.0"><ns3:otherData key="status" value="IEA:jalview"/></ns3:features><ns3:features begin="122" end="122" type="RESNUM" description="PHE: 123  jalview_pdb7651187588327753527A" featureGroup="jalview_pdb7651187588327753527" score="0.0"><ns3:otherData key="status" value="IEA:jalview"/></ns3:features><ns3:features begin="122" end="122" type="RESNUM" description="PHE: 123  jalview_pdb9152496467895886346A" featureGroup="jalview_pdb9152496467895886346" score="0.0"><ns3:otherData key="status" value="IEA:jalview"/></ns3:features><ns3:features begin="122" end="122" type="RESNUM" description="PHE: 123  2jd7_aA" featureGroup="2jd7_a" score="0.0"><ns3:otherData key="status" value="IEA:jalview"/></ns3:features><ns3:features begin="122" end="122" type="RESNUM" description="PHE: 123  jalview_pdb1238700418987581911A" featureGroup="jalview_pdb1238700418987581911" score="0.0"><ns3:otherData key="status" value="IEA:jalview"/></ns3:features><ns3:features begin="123" end="123" type="RESNUM" description="ILE: 124  jalview_pdb7651187588327753527A" featureGroup="jalview_pdb7651187588327753527" score="0.0"><ns3:otherData key="status" value="IEA:jalview"/></ns3:features><ns3:features begin="123" end="123" type="RESNUM" description="ILE: 124  jalview_pdb9152496467895886346A" featureGroup="jalview_pdb9152496467895886346" score="0.0"><ns3:otherData key="status" value="IEA:jalview"/></ns3:features><ns3:features begin="123" end="123" type="RESNUM" description="ILE: 124  2jd7_aA" featureGroup="2jd7_a" score="0.0"><ns3:otherData key="status" value="IEA:jalview"/></ns3:features><ns3:features begin="123" end="123" type="RESNUM" description="ILE: 124  jalview_pdb1238700418987581911A" featureGroup="jalview_pdb1238700418987581911" score="0.0"><ns3:otherData key="status" value="IEA:jalview"/></ns3:features><ns3:features begin="124" end="124" type="RESNUM" description="ASN: 125  jalview_pdb7651187588327753527A" featureGroup="jalview_pdb7651187588327753527" score="0.0"><ns3:otherData key="status" value="IEA:jalview"/></ns3:features><ns3:features begin="124" end="124" type="RESNUM" description="ASN: 125  jalview_pdb9152496467895886346A" featureGroup="jalview_pdb9152496467895886346" score="0.0"><ns3:otherData key="status" value="IEA:jalview"/></ns3:features><ns3:features begin="124" end="124" type="RESNUM" description="ASN: 125  2jd7_aA" featureGroup="2jd7_a" score="0.0"><ns3:otherData key="status" value="IEA:jalview"/></ns3:features><ns3:features begin="124" end="124" type="RESNUM" description="ASN: 125  jalview_pdb1238700418987581911A" featureGroup="jalview_pdb1238700418987581911" score="0.0"><ns3:otherData key="status" value="IEA:jalview"/></ns3:features><ns3:features begin="125" end="125" type="RESNUM" description="GLU: 126  jalview_pdb7651187588327753527A" featureGroup="jalview_pdb7651187588327753527" score="0.0"><ns3:otherData key="status" value="IEA:jalview"/></ns3:features><ns3:features begin="125" end="125" type="RESNUM" description="GLU: 126  jalview_pdb9152496467895886346A" featureGroup="jalview_pdb9152496467895886346" score="0.0"><ns3:otherData key="status" value="IEA:jalview"/></ns3:features><ns3:features begin="125" end="125" type="RESNUM" description="GLU: 126  2jd7_aA" featureGroup="2jd7_a" score="0.0"><ns3:otherData key="status" value="IEA:jalview"/></ns3:features><ns3:features begin="125" end="125" type="RESNUM" description="GLU: 126  jalview_pdb1238700418987581911A" featureGroup="jalview_pdb1238700418987581911" score="0.0"><ns3:otherData key="status" value="IEA:jalview"/></ns3:features><ns3:features begin="126" end="126" type="RESNUM" description="GLN: 127  jalview_pdb7651187588327753527A" featureGroup="jalview_pdb7651187588327753527" score="0.0"><ns3:otherData key="status" value="IEA:jalview"/></ns3:features><ns3:features begin="126" end="126" type="RESNUM" description="GLN: 127  jalview_pdb9152496467895886346A" featureGroup="jalview_pdb9152496467895886346" score="0.0"><ns3:otherData key="status" value="IEA:jalview"/></ns3:features><ns3:features begin="126" end="126" type="RESNUM" description="GLN: 127  2jd7_aA" featureGroup="2jd7_a" score="0.0"><ns3:otherData key="status" value="IEA:jalview"/></ns3:features><ns3:features begin="126" end="126" type="RESNUM" description="GLN: 127  jalview_pdb1238700418987581911A" featureGroup="jalview_pdb1238700418987581911" score="0.0"><ns3:otherData key="status" value="IEA:jalview"/></ns3:features><ns3:features begin="127" end="127" type="RESNUM" description="VAL: 128  jalview_pdb7651187588327753527A" featureGroup="jalview_pdb7651187588327753527" score="0.0"><ns3:otherData key="status" value="IEA:jalview"/></ns3:features><ns3:features begin="127" end="127" type="RESNUM" description="VAL: 128  jalview_pdb9152496467895886346A" featureGroup="jalview_pdb9152496467895886346" score="0.0"><ns3:otherData key="status" value="IEA:jalview"/></ns3:features><ns3:features begin="127" end="127" type="RESNUM" description="VAL: 128  2jd7_aA" featureGroup="2jd7_a" score="0.0"><ns3:otherData key="status" value="IEA:jalview"/></ns3:features><ns3:features begin="127" end="127" type="RESNUM" description="VAL: 128  jalview_pdb1238700418987581911A" featureGroup="jalview_pdb1238700418987581911" score="0.0"><ns3:otherData key="status" value="IEA:jalview"/></ns3:features><ns3:features begin="128" end="128" type="RESNUM" description="GLU: 129  jalview_pdb7651187588327753527A" featureGroup="jalview_pdb7651187588327753527" score="0.0"><ns3:otherData key="status" value="IEA:jalview"/></ns3:features><ns3:features begin="128" end="128" type="RESNUM" description="GLU: 129  jalview_pdb9152496467895886346A" featureGroup="jalview_pdb9152496467895886346" score="0.0"><ns3:otherData key="status" value="IEA:jalview"/></ns3:features><ns3:features begin="128" end="128" type="RESNUM" description="GLU: 129  2jd7_aA" featureGroup="2jd7_a" score="0.0"><ns3:otherData key="status" value="IEA:jalview"/></ns3:features><ns3:features begin="128" end="128" type="RESNUM" description="GLU: 129  jalview_pdb1238700418987581911A" featureGroup="jalview_pdb1238700418987581911" score="0.0"><ns3:otherData key="status" value="IEA:jalview"/></ns3:features><ns3:features begin="129" end="129" type="RESNUM" description="GLU: 130  jalview_pdb7651187588327753527A" featureGroup="jalview_pdb7651187588327753527" score="0.0"><ns3:otherData key="status" value="IEA:jalview"/></ns3:features><ns3:features begin="129" end="129" type="RESNUM" description="GLU: 130  jalview_pdb9152496467895886346A" featureGroup="jalview_pdb9152496467895886346" score="0.0"><ns3:otherData key="status" value="IEA:jalview"/></ns3:features><ns3:features begin="129" end="129" type="RESNUM" description="GLU: 130  2jd7_aA" featureGroup="2jd7_a" score="0.0"><ns3:otherData key="status" value="IEA:jalview"/></ns3:features><ns3:features begin="129" end="129" type="RESNUM" description="GLU: 130  jalview_pdb1238700418987581911A" featureGroup="jalview_pdb1238700418987581911" score="0.0"><ns3:otherData key="status" value="IEA:jalview"/></ns3:features><ns3:features begin="130" end="130" type="RESNUM" description="GLU: 131  jalview_pdb7651187588327753527A" featureGroup="jalview_pdb7651187588327753527" score="0.0"><ns3:otherData key="status" value="IEA:jalview"/></ns3:features><ns3:features begin="130" end="130" type="RESNUM" description="GLU: 131  jalview_pdb9152496467895886346A" featureGroup="jalview_pdb9152496467895886346" score="0.0"><ns3:otherData key="status" value="IEA:jalview"/></ns3:features><ns3:features begin="130" end="130" type="RESNUM" description="GLU: 131  2jd7_aA" featureGroup="2jd7_a" score="0.0"><ns3:otherData key="status" value="IEA:jalview"/></ns3:features><ns3:features begin="130" end="130" type="RESNUM" description="GLU: 131  jalview_pdb1238700418987581911A" featureGroup="jalview_pdb1238700418987581911" score="0.0"><ns3:otherData key="status" value="IEA:jalview"/></ns3:features><ns3:features begin="131" end="131" type="RESNUM" description="ALA: 132  jalview_pdb7651187588327753527A" featureGroup="jalview_pdb7651187588327753527" score="0.0"><ns3:otherData key="status" value="IEA:jalview"/></ns3:features><ns3:features begin="131" end="131" type="RESNUM" description="ALA: 132  jalview_pdb9152496467895886346A" featureGroup="jalview_pdb9152496467895886346" score="0.0"><ns3:otherData key="status" value="IEA:jalview"/></ns3:features><ns3:features begin="131" end="131" type="RESNUM" description="ALA: 132  2jd7_aA" featureGroup="2jd7_a" score="0.0"><ns3:otherData key="status" value="IEA:jalview"/></ns3:features><ns3:features begin="131" end="131" type="RESNUM" description="ALA: 132  jalview_pdb1238700418987581911A" featureGroup="jalview_pdb1238700418987581911" score="0.0"><ns3:otherData key="status" value="IEA:jalview"/></ns3:features><ns3:features begin="132" end="132" type="RESNUM" description="SER: 133  jalview_pdb7651187588327753527A" featureGroup="jalview_pdb7651187588327753527" score="0.0"><ns3:otherData key="status" value="IEA:jalview"/></ns3:features><ns3:features begin="132" end="132" type="RESNUM" description="SER: 133  jalview_pdb9152496467895886346A" featureGroup="jalview_pdb9152496467895886346" score="0.0"><ns3:otherData key="status" value="IEA:jalview"/></ns3:features><ns3:features begin="132" end="132" type="RESNUM" description="SER: 133  2jd7_aA" featureGroup="2jd7_a" score="0.0"><ns3:otherData key="status" value="IEA:jalview"/></ns3:features><ns3:features begin="132" end="132" type="RESNUM" description="SER: 133  jalview_pdb1238700418987581911A" featureGroup="jalview_pdb1238700418987581911" score="0.0"><ns3:otherData key="status" value="IEA:jalview"/></ns3:features><ns3:features begin="133" end="133" type="RESNUM" description="VAL: 134  jalview_pdb7651187588327753527A" featureGroup="jalview_pdb7651187588327753527" score="0.0"><ns3:otherData key="status" value="IEA:jalview"/></ns3:features><ns3:features begin="133" end="133" type="RESNUM" description="VAL: 134  jalview_pdb9152496467895886346A" featureGroup="jalview_pdb9152496467895886346" score="0.0"><ns3:otherData key="status" value="IEA:jalview"/></ns3:features><ns3:features begin="133" end="133" type="RESNUM" description="VAL: 134  2jd7_aA" featureGroup="2jd7_a" score="0.0"><ns3:otherData key="status" value="IEA:jalview"/></ns3:features><ns3:features begin="133" end="133" type="RESNUM" description="VAL: 134  jalview_pdb1238700418987581911A" featureGroup="jalview_pdb1238700418987581911" score="0.0"><ns3:otherData key="status" value="IEA:jalview"/></ns3:features><ns3:features begin="134" end="134" type="RESNUM" description="LYS: 135  jalview_pdb7651187588327753527A" featureGroup="jalview_pdb7651187588327753527" score="0.0"><ns3:otherData key="status" value="IEA:jalview"/></ns3:features><ns3:features begin="134" end="134" type="RESNUM" description="LYS: 135  jalview_pdb9152496467895886346A" featureGroup="jalview_pdb9152496467895886346" score="0.0"><ns3:otherData key="status" value="IEA:jalview"/></ns3:features><ns3:features begin="134" end="134" type="RESNUM" description="LYS: 135  2jd7_aA" featureGroup="2jd7_a" score="0.0"><ns3:otherData key="status" value="IEA:jalview"/></ns3:features><ns3:features begin="134" end="134" type="RESNUM" description="LYS: 135  jalview_pdb1238700418987581911A" featureGroup="jalview_pdb1238700418987581911" score="0.0"><ns3:otherData key="status" value="IEA:jalview"/></ns3:features><ns3:features begin="135" end="135" type="RESNUM" description="LYS: 136  jalview_pdb7651187588327753527A" featureGroup="jalview_pdb7651187588327753527" score="0.0"><ns3:otherData key="status" value="IEA:jalview"/></ns3:features><ns3:features begin="135" end="135" type="RESNUM" description="LYS: 136  jalview_pdb9152496467895886346A" featureGroup="jalview_pdb9152496467895886346" score="0.0"><ns3:otherData key="status" value="IEA:jalview"/></ns3:features><ns3:features begin="135" end="135" type="RESNUM" description="LYS: 136  2jd7_aA" featureGroup="2jd7_a" score="0.0"><ns3:otherData key="status" value="IEA:jalview"/></ns3:features><ns3:features begin="135" end="135" type="RESNUM" description="LYS: 136  jalview_pdb1238700418987581911A" featureGroup="jalview_pdb1238700418987581911" score="0.0"><ns3:otherData key="status" value="IEA:jalview"/></ns3:features><ns3:features begin="136" end="136" type="RESNUM" description="ILE: 137  jalview_pdb7651187588327753527A" featureGroup="jalview_pdb7651187588327753527" score="0.0"><ns3:otherData key="status" value="IEA:jalview"/></ns3:features><ns3:features begin="136" end="136" type="RESNUM" description="ILE: 137  jalview_pdb9152496467895886346A" featureGroup="jalview_pdb9152496467895886346" score="0.0"><ns3:otherData key="status" value="IEA:jalview"/></ns3:features><ns3:features begin="136" end="136" type="RESNUM" description="ILE: 137  2jd7_aA" featureGroup="2jd7_a" score="0.0"><ns3:otherData key="status" value="IEA:jalview"/></ns3:features><ns3:features begin="136" end="136" type="RESNUM" description="ILE: 137  jalview_pdb1238700418987581911A" featureGroup="jalview_pdb1238700418987581911" score="0.0"><ns3:otherData key="status" value="IEA:jalview"/></ns3:features><ns3:features begin="137" end="137" type="RESNUM" description="LEU: 138  jalview_pdb7651187588327753527A" featureGroup="jalview_pdb7651187588327753527" score="0.0"><ns3:otherData key="status" value="IEA:jalview"/></ns3:features><ns3:features begin="137" end="137" type="RESNUM" description="LEU: 138  jalview_pdb9152496467895886346A" featureGroup="jalview_pdb9152496467895886346" score="0.0"><ns3:otherData key="status" value="IEA:jalview"/></ns3:features><ns3:features begin="137" end="137" type="RESNUM" description="LEU: 138  2jd7_aA" featureGroup="2jd7_a" score="0.0"><ns3:otherData key="status" value="IEA:jalview"/></ns3:features><ns3:features begin="137" end="137" type="RESNUM" description="LEU: 138  jalview_pdb1238700418987581911A" featureGroup="jalview_pdb1238700418987581911" score="0.0"><ns3:otherData key="status" value="IEA:jalview"/></ns3:features><ns3:features begin="138" end="138" type="RESNUM" description="ASP: 139  jalview_pdb7651187588327753527A" featureGroup="jalview_pdb7651187588327753527" score="0.0"><ns3:otherData key="status" value="IEA:jalview"/></ns3:features><ns3:features begin="138" end="138" type="RESNUM" description="ASP: 139  jalview_pdb9152496467895886346A" featureGroup="jalview_pdb9152496467895886346" score="0.0"><ns3:otherData key="status" value="IEA:jalview"/></ns3:features><ns3:features begin="138" end="138" type="RESNUM" description="ASP: 139  2jd7_aA" featureGroup="2jd7_a" score="0.0"><ns3:otherData key="status" value="IEA:jalview"/></ns3:features><ns3:features begin="138" end="138" type="RESNUM" description="ASP: 139  jalview_pdb1238700418987581911A" featureGroup="jalview_pdb1238700418987581911" score="0.0"><ns3:otherData key="status" value="IEA:jalview"/></ns3:features><ns3:features begin="139" end="139" type="RESNUM" description="LYS: 140  jalview_pdb7651187588327753527A" featureGroup="jalview_pdb7651187588327753527" score="0.0"><ns3:otherData key="status" value="IEA:jalview"/></ns3:features><ns3:features begin="139" end="139" type="RESNUM" description="LYS: 140  jalview_pdb9152496467895886346A" featureGroup="jalview_pdb9152496467895886346" score="0.0"><ns3:otherData key="status" value="IEA:jalview"/></ns3:features><ns3:features begin="139" end="139" type="RESNUM" description="LYS: 140  2jd7_aA" featureGroup="2jd7_a" score="0.0"><ns3:otherData key="status" value="IEA:jalview"/></ns3:features><ns3:features begin="139" end="139" type="RESNUM" description="LYS: 140  jalview_pdb1238700418987581911A" featureGroup="jalview_pdb1238700418987581911" score="0.0"><ns3:otherData key="status" value="IEA:jalview"/></ns3:features><ns3:features begin="140" end="140" type="RESNUM" description="LEU: 141  jalview_pdb7651187588327753527A" featureGroup="jalview_pdb7651187588327753527" score="0.0"><ns3:otherData key="status" value="IEA:jalview"/></ns3:features><ns3:features begin="140" end="140" type="RESNUM" description="LEU: 141  jalview_pdb9152496467895886346A" featureGroup="jalview_pdb9152496467895886346" score="0.0"><ns3:otherData key="status" value="IEA:jalview"/></ns3:features><ns3:features begin="140" end="140" type="RESNUM" description="LEU: 141  2jd7_aA" featureGroup="2jd7_a" score="0.0"><ns3:otherData key="status" value="IEA:jalview"/></ns3:features><ns3:features begin="140" end="140" type="RESNUM" description="LEU: 141  jalview_pdb1238700418987581911A" featureGroup="jalview_pdb1238700418987581911" score="0.0"><ns3:otherData key="status" value="IEA:jalview"/></ns3:features><ns3:features begin="141" end="141" type="RESNUM" description="LYS: 142  jalview_pdb7651187588327753527A" featureGroup="jalview_pdb7651187588327753527" score="0.0"><ns3:otherData key="status" value="IEA:jalview"/></ns3:features><ns3:features begin="141" end="141" type="RESNUM" description="LYS: 142  jalview_pdb9152496467895886346A" featureGroup="jalview_pdb9152496467895886346" score="0.0"><ns3:otherData key="status" value="IEA:jalview"/></ns3:features><ns3:features begin="141" end="141" type="RESNUM" description="LYS: 142  2jd7_aA" featureGroup="2jd7_a" score="0.0"><ns3:otherData key="status" value="IEA:jalview"/></ns3:features><ns3:features begin="141" end="141" type="RESNUM" description="LYS: 142  jalview_pdb1238700418987581911A" featureGroup="jalview_pdb1238700418987581911" score="0.0"><ns3:otherData key="status" value="IEA:jalview"/></ns3:features><ns3:features begin="142" end="142" type="RESNUM" description="PHE: 143  jalview_pdb7651187588327753527A" featureGroup="jalview_pdb7651187588327753527" score="0.0"><ns3:otherData key="status" value="IEA:jalview"/></ns3:features><ns3:features begin="142" end="142" type="RESNUM" description="PHE: 143  jalview_pdb9152496467895886346A" featureGroup="jalview_pdb9152496467895886346" score="0.0"><ns3:otherData key="status" value="IEA:jalview"/></ns3:features><ns3:features begin="142" end="142" type="RESNUM" description="PHE: 143  2jd7_aA" featureGroup="2jd7_a" score="0.0"><ns3:otherData key="status" value="IEA:jalview"/></ns3:features><ns3:features begin="142" end="142" type="RESNUM" description="PHE: 143  jalview_pdb1238700418987581911A" featureGroup="jalview_pdb1238700418987581911" score="0.0"><ns3:otherData key="status" value="IEA:jalview"/></ns3:features><ns3:features begin="143" end="143" type="RESNUM" description="ALA: 144  jalview_pdb7651187588327753527A" featureGroup="jalview_pdb7651187588327753527" score="0.0"><ns3:otherData key="status" value="IEA:jalview"/></ns3:features><ns3:features begin="143" end="143" type="RESNUM" description="ALA: 144  jalview_pdb9152496467895886346A" featureGroup="jalview_pdb9152496467895886346" score="0.0"><ns3:otherData key="status" value="IEA:jalview"/></ns3:features><ns3:features begin="143" end="143" type="RESNUM" description="ALA: 144  2jd7_aA" featureGroup="2jd7_a" score="0.0"><ns3:otherData key="status" value="IEA:jalview"/></ns3:features><ns3:features begin="143" end="143" type="RESNUM" description="ALA: 144  jalview_pdb1238700418987581911A" featureGroup="jalview_pdb1238700418987581911" score="0.0"><ns3:otherData key="status" value="IEA:jalview"/></ns3:features><ns3:features begin="144" end="144" type="RESNUM" description="LYS: 145  jalview_pdb7651187588327753527A" featureGroup="jalview_pdb7651187588327753527" score="0.0"><ns3:otherData key="status" value="IEA:jalview"/></ns3:features><ns3:features begin="144" end="144" type="RESNUM" description="LYS: 145  jalview_pdb9152496467895886346A" featureGroup="jalview_pdb9152496467895886346" score="0.0"><ns3:otherData key="status" value="IEA:jalview"/></ns3:features><ns3:features begin="144" end="144" type="RESNUM" description="LYS: 145  2jd7_aA" featureGroup="2jd7_a" score="0.0"><ns3:otherData key="status" value="IEA:jalview"/></ns3:features><ns3:features begin="144" end="144" type="RESNUM" description="LYS: 145  jalview_pdb1238700418987581911A" featureGroup="jalview_pdb1238700418987581911" score="0.0"><ns3:otherData key="status" value="IEA:jalview"/></ns3:features><ns3:features begin="145" end="145" type="RESNUM" description="ASP: 146  jalview_pdb7651187588327753527A" featureGroup="jalview_pdb7651187588327753527" score="0.0"><ns3:otherData key="status" value="IEA:jalview"/></ns3:features><ns3:features begin="145" end="145" type="RESNUM" description="ASP: 146  jalview_pdb9152496467895886346A" featureGroup="jalview_pdb9152496467895886346" score="0.0"><ns3:otherData key="status" value="IEA:jalview"/></ns3:features><ns3:features begin="145" end="145" type="RESNUM" description="ASP: 146  2jd7_aA" featureGroup="2jd7_a" score="0.0"><ns3:otherData key="status" value="IEA:jalview"/></ns3:features><ns3:features begin="145" end="145" type="RESNUM" description="ASP: 146  jalview_pdb1238700418987581911A" featureGroup="jalview_pdb1238700418987581911" score="0.0"><ns3:otherData key="status" value="IEA:jalview"/></ns3:features><ns3:features begin="146" end="146" type="RESNUM" description="SER: 147  jalview_pdb7651187588327753527A" featureGroup="jalview_pdb7651187588327753527" score="0.0"><ns3:otherData key="status" value="IEA:jalview"/></ns3:features><ns3:features begin="146" end="146" type="RESNUM" description="SER: 147  jalview_pdb9152496467895886346A" featureGroup="jalview_pdb9152496467895886346" score="0.0"><ns3:otherData key="status" value="IEA:jalview"/></ns3:features><ns3:features begin="146" end="146" type="RESNUM" description="SER: 147  2jd7_aA" featureGroup="2jd7_a" score="0.0"><ns3:otherData key="status" value="IEA:jalview"/></ns3:features><ns3:features begin="146" end="146" type="RESNUM" description="SER: 147  jalview_pdb1238700418987581911A" featureGroup="jalview_pdb1238700418987581911" score="0.0"><ns3:otherData key="status" value="IEA:jalview"/></ns3:features><ns3:features begin="147" end="147" type="RESNUM" description="PRO: 148  jalview_pdb7651187588327753527A" featureGroup="jalview_pdb7651187588327753527" score="0.0"><ns3:otherData key="status" value="IEA:jalview"/></ns3:features><ns3:features begin="147" end="147" type="RESNUM" description="PRO: 148  jalview_pdb9152496467895886346A" featureGroup="jalview_pdb9152496467895886346" score="0.0"><ns3:otherData key="status" value="IEA:jalview"/></ns3:features><ns3:features begin="147" end="147" type="RESNUM" description="PRO: 148  2jd7_aA" featureGroup="2jd7_a" score="0.0"><ns3:otherData key="status" value="IEA:jalview"/></ns3:features><ns3:features begin="147" end="147" type="RESNUM" description="PRO: 148  jalview_pdb1238700418987581911A" featureGroup="jalview_pdb1238700418987581911" score="0.0"><ns3:otherData key="status" value="IEA:jalview"/></ns3:features><ns3:features begin="148" end="148" type="RESNUM" description="GLN: 149  jalview_pdb7651187588327753527A" featureGroup="jalview_pdb7651187588327753527" score="0.0"><ns3:otherData key="status" value="IEA:jalview"/></ns3:features><ns3:features begin="148" end="148" type="RESNUM" description="GLN: 149  jalview_pdb9152496467895886346A" featureGroup="jalview_pdb9152496467895886346" score="0.0"><ns3:otherData key="status" value="IEA:jalview"/></ns3:features><ns3:features begin="148" end="148" type="RESNUM" description="GLN: 149  2jd7_aA" featureGroup="2jd7_a" score="0.0"><ns3:otherData key="status" value="IEA:jalview"/></ns3:features><ns3:features begin="148" end="148" type="RESNUM" description="GLN: 149  jalview_pdb1238700418987581911A" featureGroup="jalview_pdb1238700418987581911" score="0.0"><ns3:otherData key="status" value="IEA:jalview"/></ns3:features><ns3:features begin="149" end="149" type="RESNUM" description="ILE: 150  jalview_pdb7651187588327753527A" featureGroup="jalview_pdb7651187588327753527" score="0.0"><ns3:otherData key="status" value="IEA:jalview"/></ns3:features><ns3:features begin="149" end="149" type="RESNUM" description="ILE: 150  jalview_pdb9152496467895886346A" featureGroup="jalview_pdb9152496467895886346" score="0.0"><ns3:otherData key="status" value="IEA:jalview"/></ns3:features><ns3:features begin="149" end="149" type="RESNUM" description="ILE: 150  2jd7_aA" featureGroup="2jd7_a" score="0.0"><ns3:otherData key="status" value="IEA:jalview"/></ns3:features><ns3:features begin="149" end="149" type="RESNUM" description="ILE: 150  jalview_pdb1238700418987581911A" featureGroup="jalview_pdb1238700418987581911" score="0.0"><ns3:otherData key="status" value="IEA:jalview"/></ns3:features><ns3:features begin="150" end="150" type="RESNUM" description="LEU: 151  jalview_pdb7651187588327753527A" featureGroup="jalview_pdb7651187588327753527" score="0.0"><ns3:otherData key="status" value="IEA:jalview"/></ns3:features><ns3:features begin="150" end="150" type="RESNUM" description="LEU: 151  jalview_pdb9152496467895886346A" featureGroup="jalview_pdb9152496467895886346" score="0.0"><ns3:otherData key="status" value="IEA:jalview"/></ns3:features><ns3:features begin="150" end="150" type="RESNUM" description="LEU: 151  2jd7_aA" featureGroup="2jd7_a" score="0.0"><ns3:otherData key="status" value="IEA:jalview"/></ns3:features><ns3:features begin="150" end="150" type="RESNUM" description="LEU: 151  jalview_pdb1238700418987581911A" featureGroup="jalview_pdb1238700418987581911" score="0.0"><ns3:otherData key="status" value="IEA:jalview"/></ns3:features><ns3:features begin="151" end="151" type="RESNUM" description="PHE: 152  jalview_pdb7651187588327753527A" featureGroup="jalview_pdb7651187588327753527" score="0.0"><ns3:otherData key="status" value="IEA:jalview"/></ns3:features><ns3:features begin="151" end="151" type="RESNUM" description="PHE: 152  jalview_pdb9152496467895886346A" featureGroup="jalview_pdb9152496467895886346" score="0.0"><ns3:otherData key="status" value="IEA:jalview"/></ns3:features><ns3:features begin="151" end="151" type="RESNUM" description="PHE: 152  2jd7_aA" featureGroup="2jd7_a" score="0.0"><ns3:otherData key="status" value="IEA:jalview"/></ns3:features><ns3:features begin="151" end="151" type="RESNUM" description="PHE: 152  jalview_pdb1238700418987581911A" featureGroup="jalview_pdb1238700418987581911" score="0.0"><ns3:otherData key="status" value="IEA:jalview"/></ns3:features><ns3:features begin="152" end="152" type="RESNUM" description="MET: 153  jalview_pdb7651187588327753527A" featureGroup="jalview_pdb7651187588327753527" score="0.0"><ns3:otherData key="status" value="IEA:jalview"/></ns3:features><ns3:features begin="152" end="152" type="RESNUM" description="MET: 153  jalview_pdb9152496467895886346A" featureGroup="jalview_pdb9152496467895886346" score="0.0"><ns3:otherData key="status" value="IEA:jalview"/></ns3:features><ns3:features begin="152" end="152" type="RESNUM" description="MET: 153  2jd7_aA" featureGroup="2jd7_a" score="0.0"><ns3:otherData key="status" value="IEA:jalview"/></ns3:features><ns3:features begin="152" end="152" type="RESNUM" description="MET: 153  jalview_pdb1238700418987581911A" featureGroup="jalview_pdb1238700418987581911" score="0.0"><ns3:otherData key="status" value="IEA:jalview"/></ns3:features><ns3:features begin="153" end="153" type="RESNUM" description="LEU: 154  jalview_pdb7651187588327753527A" featureGroup="jalview_pdb7651187588327753527" score="0.0"><ns3:otherData key="status" value="IEA:jalview"/></ns3:features><ns3:features begin="153" end="153" type="RESNUM" description="LEU: 154  jalview_pdb9152496467895886346A" featureGroup="jalview_pdb9152496467895886346" score="0.0"><ns3:otherData key="status" value="IEA:jalview"/></ns3:features><ns3:features begin="153" end="153" type="RESNUM" description="LEU: 154  2jd7_aA" featureGroup="2jd7_a" score="0.0"><ns3:otherData key="status" value="IEA:jalview"/></ns3:features><ns3:features begin="153" end="153" type="RESNUM" description="LEU: 154  jalview_pdb1238700418987581911A" featureGroup="jalview_pdb1238700418987581911" score="0.0"><ns3:otherData key="status" value="IEA:jalview"/></ns3:features><ns3:features begin="154" end="154" type="RESNUM" description="ASP: 155  jalview_pdb7651187588327753527A" featureGroup="jalview_pdb7651187588327753527" score="0.0"><ns3:otherData key="status" value="IEA:jalview"/></ns3:features><ns3:features begin="154" end="154" type="RESNUM" description="ASP: 155  jalview_pdb9152496467895886346A" featureGroup="jalview_pdb9152496467895886346" score="0.0"><ns3:otherData key="status" value="IEA:jalview"/></ns3:features><ns3:features begin="154" end="154" type="RESNUM" description="ASP: 155  2jd7_aA" featureGroup="2jd7_a" score="0.0"><ns3:otherData key="status" value="IEA:jalview"/></ns3:features><ns3:features begin="154" end="154" type="RESNUM" description="ASP: 155  jalview_pdb1238700418987581911A" featureGroup="jalview_pdb1238700418987581911" score="0.0"><ns3:otherData key="status" value="IEA:jalview"/></ns3:features><ns3:features begin="155" end="155" type="RESNUM" description="LYS: 156  jalview_pdb7651187588327753527A" featureGroup="jalview_pdb7651187588327753527" score="0.0"><ns3:otherData key="status" value="IEA:jalview"/></ns3:features><ns3:features begin="155" end="155" type="RESNUM" description="LYS: 156  jalview_pdb9152496467895886346A" featureGroup="jalview_pdb9152496467895886346" score="0.0"><ns3:otherData key="status" value="IEA:jalview"/></ns3:features><ns3:features begin="155" end="155" type="RESNUM" description="LYS: 156  2jd7_aA" featureGroup="2jd7_a" score="0.0"><ns3:otherData key="status" value="IEA:jalview"/></ns3:features><ns3:features begin="155" end="155" type="RESNUM" description="LYS: 156  jalview_pdb1238700418987581911A" featureGroup="jalview_pdb1238700418987581911" score="0.0"><ns3:otherData key="status" value="IEA:jalview"/></ns3:features><ns3:features begin="156" end="156" type="RESNUM" description="GLU: 157  jalview_pdb7651187588327753527A" featureGroup="jalview_pdb7651187588327753527" score="0.0"><ns3:otherData key="status" value="IEA:jalview"/></ns3:features><ns3:features begin="156" end="156" type="RESNUM" description="GLU: 157  jalview_pdb9152496467895886346A" featureGroup="jalview_pdb9152496467895886346" score="0.0"><ns3:otherData key="status" value="IEA:jalview"/></ns3:features><ns3:features begin="156" end="156" type="RESNUM" description="GLU: 157  2jd7_aA" featureGroup="2jd7_a" score="0.0"><ns3:otherData key="status" value="IEA:jalview"/></ns3:features><ns3:features begin="156" end="156" type="RESNUM" description="GLU: 157  jalview_pdb1238700418987581911A" featureGroup="jalview_pdb1238700418987581911" score="0.0"><ns3:otherData key="status" value="IEA:jalview"/></ns3:features><ns3:features begin="157" end="157" type="RESNUM" description="LEU: 158  jalview_pdb7651187588327753527A" featureGroup="jalview_pdb7651187588327753527" score="0.0"><ns3:otherData key="status" value="IEA:jalview"/></ns3:features><ns3:features begin="157" end="157" type="RESNUM" description="LEU: 158  jalview_pdb9152496467895886346A" featureGroup="jalview_pdb9152496467895886346" score="0.0"><ns3:otherData key="status" value="IEA:jalview"/></ns3:features><ns3:features begin="157" end="157" type="RESNUM" description="LEU: 158  2jd7_aA" featureGroup="2jd7_a" score="0.0"><ns3:otherData key="status" value="IEA:jalview"/></ns3:features><ns3:features begin="157" end="157" type="RESNUM" description="LEU: 158  jalview_pdb1238700418987581911A" featureGroup="jalview_pdb1238700418987581911" score="0.0"><ns3:otherData key="status" value="IEA:jalview"/></ns3:features><ns3:features begin="158" end="158" type="RESNUM" description="SER: 159  jalview_pdb7651187588327753527A" featureGroup="jalview_pdb7651187588327753527" score="0.0"><ns3:otherData key="status" value="IEA:jalview"/></ns3:features><ns3:features begin="158" end="158" type="RESNUM" description="SER: 159  jalview_pdb9152496467895886346A" featureGroup="jalview_pdb9152496467895886346" score="0.0"><ns3:otherData key="status" value="IEA:jalview"/></ns3:features><ns3:features begin="158" end="158" type="RESNUM" description="SER: 159  2jd7_aA" featureGroup="2jd7_a" score="0.0"><ns3:otherData key="status" value="IEA:jalview"/></ns3:features><ns3:features begin="158" end="158" type="RESNUM" description="SER: 159  jalview_pdb1238700418987581911A" featureGroup="jalview_pdb1238700418987581911" score="0.0"><ns3:otherData key="status" value="IEA:jalview"/></ns3:features><ns3:features begin="159" end="159" type="RESNUM" description="ALA: 160  jalview_pdb7651187588327753527A" featureGroup="jalview_pdb7651187588327753527" score="0.0"><ns3:otherData key="status" value="IEA:jalview"/></ns3:features><ns3:features begin="159" end="159" type="RESNUM" description="ALA: 160  jalview_pdb9152496467895886346A" featureGroup="jalview_pdb9152496467895886346" score="0.0"><ns3:otherData key="status" value="IEA:jalview"/></ns3:features><ns3:features begin="159" end="159" type="RESNUM" description="ALA: 160  2jd7_aA" featureGroup="2jd7_a" score="0.0"><ns3:otherData key="status" value="IEA:jalview"/></ns3:features><ns3:features begin="159" end="159" type="RESNUM" description="ALA: 160  jalview_pdb1238700418987581911A" featureGroup="jalview_pdb1238700418987581911" score="0.0"><ns3:otherData key="status" value="IEA:jalview"/></ns3:features><ns3:features begin="160" end="160" type="RESNUM" description="ARG: 161  jalview_pdb7651187588327753527A" featureGroup="jalview_pdb7651187588327753527" score="0.0"><ns3:otherData key="status" value="IEA:jalview"/></ns3:features><ns3:features begin="160" end="160" type="RESNUM" description="ARG: 161  jalview_pdb9152496467895886346A" featureGroup="jalview_pdb9152496467895886346" score="0.0"><ns3:otherData key="status" value="IEA:jalview"/></ns3:features><ns3:features begin="160" end="160" type="RESNUM" description="ARG: 161  2jd7_aA" featureGroup="2jd7_a" score="0.0"><ns3:otherData key="status" value="IEA:jalview"/></ns3:features><ns3:features begin="160" end="160" type="RESNUM" description="ARG: 161  jalview_pdb1238700418987581911A" featureGroup="jalview_pdb1238700418987581911" score="0.0"><ns3:otherData key="status" value="IEA:jalview"/></ns3:features><ns3:features begin="161" end="161" type="RESNUM" description="ALA: 162  jalview_pdb7651187588327753527A" featureGroup="jalview_pdb7651187588327753527" score="0.0"><ns3:otherData key="status" value="IEA:jalview"/></ns3:features><ns3:features begin="161" end="161" type="RESNUM" description="ALA: 162  jalview_pdb9152496467895886346A" featureGroup="jalview_pdb9152496467895886346" score="0.0"><ns3:otherData key="status" value="IEA:jalview"/></ns3:features><ns3:features begin="161" end="161" type="RESNUM" description="ALA: 162  2jd7_aA" featureGroup="2jd7_a" score="0.0"><ns3:otherData key="status" value="IEA:jalview"/></ns3:features><ns3:features begin="161" end="161" type="RESNUM" description="ALA: 162  jalview_pdb1238700418987581911A" featureGroup="jalview_pdb1238700418987581911" score="0.0"><ns3:otherData key="status" value="IEA:jalview"/></ns3:features><ns3:features begin="162" end="162" type="RESNUM" description="PRO: 163  jalview_pdb7651187588327753527A" featureGroup="jalview_pdb7651187588327753527" score="0.0"><ns3:otherData key="status" value="IEA:jalview"/></ns3:features><ns3:features begin="162" end="162" type="RESNUM" description="PRO: 163  jalview_pdb9152496467895886346A" featureGroup="jalview_pdb9152496467895886346" score="0.0"><ns3:otherData key="status" value="IEA:jalview"/></ns3:features><ns3:features begin="162" end="162" type="RESNUM" description="PRO: 163  2jd7_aA" featureGroup="2jd7_a" score="0.0"><ns3:otherData key="status" value="IEA:jalview"/></ns3:features><ns3:features begin="162" end="162" type="RESNUM" description="PRO: 163  jalview_pdb1238700418987581911A" featureGroup="jalview_pdb1238700418987581911" score="0.0"><ns3:otherData key="status" value="IEA:jalview"/></ns3:features><ns3:features begin="163" end="163" type="RESNUM" description="LYS: 164  jalview_pdb7651187588327753527A" featureGroup="jalview_pdb7651187588327753527" score="0.0"><ns3:otherData key="status" value="IEA:jalview"/></ns3:features><ns3:features begin="163" end="163" type="RESNUM" description="LYS: 164  jalview_pdb9152496467895886346A" featureGroup="jalview_pdb9152496467895886346" score="0.0"><ns3:otherData key="status" value="IEA:jalview"/></ns3:features><ns3:features begin="163" end="163" type="RESNUM" description="LYS: 164  2jd7_aA" featureGroup="2jd7_a" score="0.0"><ns3:otherData key="status" value="IEA:jalview"/></ns3:features><ns3:features begin="163" end="163" type="RESNUM" description="LYS: 164  jalview_pdb1238700418987581911A" featureGroup="jalview_pdb1238700418987581911" score="0.0"><ns3:otherData key="status" value="IEA:jalview"/></ns3:features><ns3:features begin="164" end="164" type="RESNUM" description="LEU: 165  jalview_pdb7651187588327753527A" featureGroup="jalview_pdb7651187588327753527" score="0.0"><ns3:otherData key="status" value="IEA:jalview"/></ns3:features><ns3:features begin="164" end="164" type="RESNUM" description="LEU: 165  jalview_pdb9152496467895886346A" featureGroup="jalview_pdb9152496467895886346" score="0.0"><ns3:otherData key="status" value="IEA:jalview"/></ns3:features><ns3:features begin="164" end="164" type="RESNUM" description="LEU: 165  2jd7_aA" featureGroup="2jd7_a" score="0.0"><ns3:otherData key="status" value="IEA:jalview"/></ns3:features><ns3:features begin="164" end="164" type="RESNUM" description="LEU: 165  jalview_pdb1238700418987581911A" featureGroup="jalview_pdb1238700418987581911" score="0.0"><ns3:otherData key="status" value="IEA:jalview"/></ns3:features><ns3:features begin="165" end="165" type="RESNUM" description="PRO: 166  jalview_pdb7651187588327753527A" featureGroup="jalview_pdb7651187588327753527" score="0.0"><ns3:otherData key="status" value="IEA:jalview"/></ns3:features><ns3:features begin="165" end="165" type="RESNUM" description="PRO: 166  jalview_pdb9152496467895886346A" featureGroup="jalview_pdb9152496467895886346" score="0.0"><ns3:otherData key="status" value="IEA:jalview"/></ns3:features><ns3:features begin="165" end="165" type="RESNUM" description="PRO: 166  2jd7_aA" featureGroup="2jd7_a" score="0.0"><ns3:otherData key="status" value="IEA:jalview"/></ns3:features><ns3:features begin="165" end="165" type="RESNUM" description="PRO: 166  jalview_pdb1238700418987581911A" featureGroup="jalview_pdb1238700418987581911" score="0.0"><ns3:otherData key="status" value="IEA:jalview"/></ns3:features><ns3:features begin="166" end="166" type="RESNUM" description="GLY: 167  jalview_pdb7651187588327753527A" featureGroup="jalview_pdb7651187588327753527" score="0.0"><ns3:otherData key="status" value="IEA:jalview"/></ns3:features><ns3:features begin="166" end="166" type="RESNUM" description="GLY: 167  jalview_pdb9152496467895886346A" featureGroup="jalview_pdb9152496467895886346" score="0.0"><ns3:otherData key="status" value="IEA:jalview"/></ns3:features><ns3:features begin="166" end="166" type="RESNUM" description="GLY: 167  2jd7_aA" featureGroup="2jd7_a" score="0.0"><ns3:otherData key="status" value="IEA:jalview"/></ns3:features><ns3:features begin="166" end="166" type="RESNUM" description="GLY: 167  jalview_pdb1238700418987581911A" featureGroup="jalview_pdb1238700418987581911" score="0.0"><ns3:otherData key="status" value="IEA:jalview"/></ns3:features><ns3:pdbids id="2jd7_A" type="PDB" file="/var/folders/4m/cq3wxdkd3rng9wsfgwhc71wh0000gp/T/jalview_pdb7651187588327753527.pdb"><ns3:property name="chain_code" value="A"/><ns3:property name="faked_pdbid" value="true"/><ns3:structureState visible="true" viewId="1702015880469.1866833883988308752795643" alignwithAlignPanel="true" colourwithAlignPanel="true" colourByJmol="false" type="JMOL" width="520" height="583" xpos="11" ypos="11"/></ns3:pdbids></ns3:JSeq><ns3:JSeq colour="-1" start="1" end="163" id="sq175"/><ns3:JSeq colour="-1" start="1" end="188" id="sq177"/><ns3:JSeq colour="-1" start="1" end="220" id="sq179"/><ns3:JSeq colour="-1" start="1" end="220" id="sq181"/><ns3:JSeq colour="-1" start="1" end="220" id="sq183"/><ns3:JSeq colour="-1" start="1" end="223" id="sq185"/><ns3:JSeq colour="-1" start="1" end="230" id="sq187"/><ns3:JSeq colour="-1" start="1" end="223" id="sq189"/><ns3:JSeq colour="-1" start="1" end="223" id="sq191"/><ns3:JSeq colour="-1" start="1" end="223" id="sq193"/><ns3:JSeq colour="-1" start="1" end="208" id="sq195"/><ns3:JSeq colour="-1" start="1" end="218" id="sq197"/><ns3:JSeq colour="-1" start="1" end="216" id="sq199"/><ns3:JSeq colour="-1" start="1" end="222" id="sq201"/><ns3:JSeq colour="-1" start="1" end="214" id="sq203"/><ns3:JSeq colour="-1" start="1" end="224" id="sq205"/><ns3:JSeq colour="-1" start="1" end="224" id="sq207"/><ns3:JSeq colour="-1" start="1" end="224" id="sq209"/><ns3:JSeq colour="-1" start="1" end="210" id="sq211"/><ns3:Viewport conservationSelected="false" pidSelected="false" bgColour="Clustal" pidThreshold="0" title="/Users/nmat471/GitHub/str2phy/jalview/53_ferritinAFs_AAs_famsa3di_trim35.fasta" showFullId="true" rightAlignIds="false" showText="true" showColourText="false" showUnconserved="false" showBoxes="true" wrapAlignment="false" renderGaps="true" showSequenceFeatures="false" showNPfeatureTooltip="true" showDbRefTooltip="true" followHighlight="true" followSelection="true" showAnnotation="false" showGroupConservation="false" showGroupConsensus="false" showConsensusHistogram="true" showSequenceLogo="false" normaliseSequenceLogo="false" ignoreGapsinConsensus="false" startRes="109" startSeq="0" charWidth="14" charHeight="20" fontName="SansSerif" fontSize="16" fontStyle="0" idWidth="62" idWidthManuallyAdjusted="true" scaleProteinAsCdna="false" sequenceSetId="1056949032988308752795643" gatheredViews="false" textCol1="-16777216" textCol2="-1" textColThreshold="0" id="1056949032.349034029988308752795643" showComplementFeatures="false" showComplementFeaturesOnTop="false" width="616" height="414" xpos="7" ypos="0"/><ns3:FeatureSettings><ns3:setting type="RESNUM" colour="-7490272" display="false" order="0.0"/><ns3:group name="jalview_pdb9152496467895886346" display="true"/><ns3:group name="2jd7_a" display="true"/><ns3:group name="jalview_pdb1238700418987581911" display="true"/><ns3:group name="jalview_pdb7651187588327753527" display="true"/></ns3:FeatureSettings></ns3:JalviewModel>
```
