## Supplementary material for "Tertiary-interaction characters enable fast, model-based structural phylogenetics beyond the twilight zone": 53_ferritinAFs_AAs_famsa3di_trim35.fasta_1.xml

```
<?xml version="1.0" encoding="UTF-8" standalone="yes"?><ns3:JalviewModel xmlns:ns2="www.vamsas.ac.uk/jalview/version2" xmlns:ns3="www.jalview.org"><ns3:creationDate>2024-01-10T16:54:56.557+13:00</ns3:creationDate><ns3:version>2.11.3.2</ns3:version><ns3:vamsasModel><ns2:SequenceSet gapChar="-" datasetId="ds31"><ns2:Sequence dsseqid="sq320" id="sq319"><ns2:sequence>-----------------------------MNKQVIEVLNKQVADWSVLFTKLHNFHWYVKGPQFFTLHEKFEELYTESATHIDEIAERILAIGGKPVATKEYLEISSIQEAAYG--ETAEGMVEAIMKDYEMMLVELKKGMEIAQNSDDEMTSDLLLGIYTELEKHAWMLRAFLNQ-------------------------------------------------------</ns2:sequence><ns2:name>1ji5_A</ns2:name></ns2:Sequence><ns2:Sequence dsseqid="sq322" id="sq321"><ns2:sequence>---------------------------MSTKTNVVEVLNKQVANWNVLYVKLHNYHWYVTGPHFFTLHEKFEEFYNEAGTYIDELAERILALEGKPLATKEYLATSSVNEGTSK--ESAEEMVQTLVNDYSALIQELKEGMEVAGEAGDATSADMLLAIHTTLEQHVWMLSAFLK--------------------------------------------------------</ns2:sequence><ns2:name>1jig_A</ns2:name></ns2:Sequence><ns2:Sequence dsseqid="sq324" id="sq323"><ns2:sequence>-------------------------MKTSIQQLVAVLLNRQVANWVVLYVKLHNFHWNVNGPNFFTLHEKFEELYTEASGHIDTLAERVLSIGGSPIATAASLEEASIKEATGG--ESAAEMVSSVVNDFVDLVGELKVARDVADEADDEATADMLDAIEAGLEKHVWMLEAFLE--------------------------------------------------------</ns2:sequence><ns2:name>1n1q_A</ns2:name></ns2:Sequence><ns2:Sequence dsseqid="sq326" id="sq325"><ns2:sequence>---------------------MKTENAKTNQTLVENSLNTQLSNWFLLYSKLHRFHWYVKGPHFFTLHEKFEELYDHAAETVDTIAERLLAIGGQPVATKEYTEHASITDGGNE--TSASEMVQALVNDYKQISSESKFVIGLAEENQDNATADLFVGLIEEVEKQVWMLSSYLG--------------------------------------------------------</ns2:sequence><ns2:name>2chp_A</ns2:name></ns2:Sequence><ns2:Sequence dsseqid="sq328" id="sq327"><ns2:sequence>-------------------------MKTINSVDTKEFLNHQVANLNVFTVKIHQIHWYMRGHNFFTLHEKMDDLYSEFGEQMDEVAERLLAIGGSPFSTKEFLENASVEEAPYTKPKTMDQLMEDLVGTLELLRDEYQQGIELTDKEGDNVTNDMLIAFKASIDKHIWMFKAFLGKAPLE---------------------------------------------------</ns2:sequence><ns2:name>1qgh_A</ns2:name></ns2:Sequence><ns2:Sequence dsseqid="sq330" id="sq329"><ns2:sequence>---------MMKQKYYQSPAEIASFSPRPSLADSKAVLNQAVADLSVAHSILHQVHWYMRGRGFMIWHPKMDEYMEEIDGYLDEMSERLITLGGAPFSTKEFSENSQLKEVLGD-YVTIEEQLARVVEVFRYLAALFQKGFDVSDEEGDSVTNDIFNVAKASIEKHIWMLQAELGQAPKL---------------------------------------------------</ns2:sequence><ns2:name>2ux1_A</ns2:name></ns2:Sequence><ns2:Sequence dsseqid="sq332" id="sq331"><ns2:sequence>-------------------------------MKTFEILKHLQADAIVLFMKVHNFHWNVKGTDFFNVHKATEEIYEEFADMFDDLAERIVQLGHHPLVTSEAIKLTRVKEETKT--FHSKDIFKEILEDYKYLEKEFKELSNTAEKEGDKVTVTYADDQLAKLQKSIWMLQAHLA--------------------------------------------------------</ns2:sequence><ns2:name>1ji4_A</ns2:name></ns2:Sequence><ns2:Sequence dsseqid="sq334" id="sq333"><ns2:sequence>NMCTDGKKYHSTATSAAVGASAPGVPDARAIAAICEQLRQHVADLGVLYIKLHNYHWHIYGIEFKQVHELLEEYYVSVTEAFDTIAERLLQLGAQAPASAEYLALSGIAEETEK-EITIVSALARVKRDFEYLSTRFSQTQVLAAESGDAVTDGIITDILRTLGKAIWMLGATLKA-------------------------------------------------------</ns2:sequence><ns2:name>2fjc_A</ns2:name></ns2:Sequence><ns2:Sequence dsseqid="sq336" id="sq335"><ns2:sequence>-----MSTAKLVKSKATNLLYTRNDVSDSEKKATVELLNRQVIQFIDLSLITKQAHWNMRGANFIAVHEMLDGFRTALIDHLDTMAERAVQLGGVALGTQVINSKTPLKSYPLD-IHNVQDHLKELADRYAIVANDVRKAIG---EAKDDDTADILTAASRDLDKFLWFIESNIE--------------------------------------------------------</ns2:sequence><ns2:name>1dps_A</ns2:name></ns2:Sequence><ns2:Sequence dsseqid="sq338" id="sq337"><ns2:sequence>-----MSTAKLVKSKATNLLYTRNDVSDSEKKATVELLNRQVIQFIDLSLITKQAHWNMRGANFIAVHEMLDGFRTALIDHLDTMAERAVQLGGVALGTQVINSKTPLKSYPLD-IHNVQDHLKELADRYAIVANDVRKAIG---EAKDDDTADILTAASRDLDKFLWFIESNIE--------------------------------------------------------</ns2:sequence><ns2:name>1jts_A</ns2:name></ns2:Sequence><ns2:Sequence dsseqid="sq340" id="sq339"><ns2:sequence>----------------MKTHKTKNDLPSNAKSTVIGILNESLASVIDLALVTKQAHWNLKGPQFIAVHELLDTFRTQLDNHGDTIAERVVQLGGTALGSQAVSSTTKLKAYPTD-IYKIHDHLDALIERYGEVANMIRKAIDDSDEAGDPTTADIFTAASRDLDKSLWFLEAHVQEKS-----------------------------------------------------</ns2:sequence><ns2:name>1o9r_A</ns2:name></ns2:Sequence><ns2:Sequence dsseqid="sq342" id="sq341"><ns2:sequence>-----------------MTSFTIPGLSDKKASDVADLLQKQLSTYNDLHLTLKHVHWNVVGPNFIGVHEMIDPQVELVRGYADEVAERIATLGKSPKGTGAIIKDRTWDDYSVERD-TVQAHLAALDLVYNGVIEDTRKSIEKLEDLDLVSQDLLIAHA-GELEKFQWFVRAHLESAGGQEGQSTEKGAADKARRKSA---------------------------------</ns2:sequence><ns2:name>1uvh_A</ns2:name></ns2:Sequence><ns2:Sequence dsseqid="sq344" id="sq343"><ns2:sequence>----MSTQKNARATAGEVEGSDALRMDADRAEQCVDALNADLANVYVLYHQLKKHHWNVEGAEFRDLHLFLGEAAETAEEVADELAERVQALGGVPHASETLQAEASVDVEDED-VYDIRTSLANDMAIYGDIIEATREHTELAENLGDHATAHMLREGLIELEDDAHHIEHYLEDDTLV---------TQGALE------------------------------------</ns2:sequence><ns2:name>1tjo_A</ns2:name></ns2:Sequence><ns2:Sequence dsseqid="sq346" id="sq345"><ns2:sequence>----MSTQKNARATAGEVEGSDALRMDADRAEQCVDALNADLANVYVLYHQLKKHHWNVEGAEFRDLHLFLGEAAETAEEVADELAERVQALGGVPHASETLQAEASVDVEDED-VYDIRTSLANDMAIYGDIIEATREHTELAENLGDHATAHMLREGLIELEDDAHHIEHYLEDDTLV---------TQGALE------------------------------------</ns2:sequence><ns2:name>1tk6_A</ns2:name></ns2:Sequence><ns2:Sequence dsseqid="sq348" id="sq347"><ns2:sequence>--------------MTIQEVREGLPIEKMADFSLEELLGMAIKAEIGAREFYKSLA---EKIKIEALKEKINWLAEEEKKHEALLRKLYSQMFPGKEVV--FPKELQPVARELE-K--IIDLIRWAMKAEEIAAEFYLKLEEMVKEEEKRLMRYLADMEYYTLRAEYELLLNWEMYSQMMHIGP-----------------------------------------------</ns2:sequence><ns2:name>2fzf_A</ns2:name></ns2:Sequence><ns2:Sequence dsseqid="sq350" id="sq349"><ns2:sequence>----------------MAKESVKILQGKLDVKSLIDQLNAALSEEWLAYYQYWVGALVVEGAMRADVQGEFEEHAEEERHHAQLIADRIIELEGVPVLDKKWFELARCKYDSPT-AFDSVSLLNQNVSSERCAILRYQEIANFTNGKD-YTTCDIAKHILAEEEEHEQDLQDYLTDIARM---------KESFLKK-----------------------------------</ns2:sequence><ns2:name>2vzb_A</ns2:name></ns2:Sequence><ns2:Sequence dsseqid="sq352" id="sq351"><ns2:sequence>-----------------------MKGDTKVINYLNKLLGNELVAINQYFLHARMFK----NWGLKRLNDVEYHESIDEMKHADRYIERILFLEGLPNLQ---------DLGKLNIGEDVEEMLRSDLALELDGAKNLREAIGYADSVHDYVSRDMMIEILRDEEGHIDWLETELDLIQKM--GL-----QNYLQAQIREEG------------------------------</ns2:sequence><ns2:name>1bcf_A</ns2:name></ns2:Sequence><ns2:Sequence dsseqid="sq354" id="sq353"><ns2:sequence>-----------------------MKGDTKVINYLNKLLGNELVAINQYFLHARMFK----NWGLKRLNDVEYHESIDEMKHADRYIERILFLEGLPNLQ---------DLGKLNIGEDVEEMLRSDLALELDGAKNLREAIGYADSVHDYVSRDMMIEILRDEEGHIDWLETELDLIQKM--GL-----QNYLQAQIREEG------------------------------</ns2:sequence><ns2:name>3e1q_A</ns2:name></ns2:Sequence><ns2:Sequence dsseqid="sq356" id="sq355"><ns2:sequence>-----------------------MKGDKIVIQHLNKILGNELIAINQYFLHARMYE----DWGLEKLGKHEYHESIDEMKHADKLIKRILFLEGLPNLQ---------ELGKLLIGEHTKEMLECDLKLEQAGLPDLKAAIAYCESVGDYASRELLEDILESEEDHIDWLETQLDLIDKI--GL-----ENYLQSQMDE--------------------------------</ns2:sequence><ns2:name>2fkz_A</ns2:name></ns2:Sequence><ns2:Sequence dsseqid="sq358" id="sq357"><ns2:sequence>-----------------------MKGDAKVIEFLNAALRSELTAISQYWVHFRLQE----DWGLAKMAKKSREESIEEMGHADKIIARILFLEGHPNLQ---------KLDPLRIGEGPRETLECDLAGEHDALKLYREARDYCAEVGDIVSKNIFESLITDEEGHVDFLETQISLYDRL--GP-----QGFALLNAAPMDAAE---------------------------</ns2:sequence><ns2:name>1jgc_A</ns2:name></ns2:Sequence><ns2:Sequence dsseqid="sq360" id="sq359"><ns2:sequence>----------------------MAGNREDRKAKVIEVLNKARAMELHAIHQHYSLD----DMDYGELAANMKLIAIDEMRHAENFAERIKELGGEPTTQ---------KEGKVVTGQAVPVIYESDADQEDATIEAYSQFLKVCKEQGDIVTARLFERIIEEEQAHLTYYENIGSHIKNL--GD--TYLAKIAGTPSSTGTASKGFVTPAAE-------------------</ns2:sequence><ns2:name>1nfv_A</ns2:name></ns2:Sequence><ns2:Sequence dsseqid="sq362" id="sq361"><ns2:sequence>---------------------MKSLKGSRTEKNILTAFAGESQARNRYNYFGGQAK----KDGFVQISDIFAETADQEREHAKRLFKFLEGGDLEIVAA--------FPAGIIA---DTHANLIASAAGEHHEYTMYPSFARIAREEGYEEIARVFASIAVAEEFHEKRFLDFARNIKEG----------------RVFLREQATKCCGYVHEGTGAPELCPACAHPKAHF</ns2:sequence><ns2:name>1lko_A</ns2:name></ns2:Sequence><ns2:Sequence dsseqid="sq364" id="sq363"><ns2:sequence>-MKVRAQVPTVKNATNFNMVADSKTAVGSTLENLKAAIAGETGAHAKYTAFAKAAR----EQGYEQIARLFEATAAAELIHIGLEYALVAEMEPGYEKP-------TVAAPSAY-S--CDLNLISGANGEIYETSMYPAFIRKAQEEGNSKAVHVFTRAKLAESVHAERYLAAYNDIDAPGEDFEKCPICFRPKDTFTAY-------------------------------</ns2:sequence><ns2:name>1yuz_A</ns2:name></ns2:Sequence><ns2:Sequence dsseqid="sq366" id="sq365"><ns2:sequence>----MGLNYNQEDFMGLDRFFQDAVSHNNTDANAASSIEVEMYECDCMYPFAEIAR----RSGQPEIGAMFDAIAKEEGMHAQLLTKLYSELEVKDSAELEAKRIDAVASDSRG----LRRALETALEVETIESQTYPAFAKLAAEQGNMEVATAFEAIVKSETKHANWVKRALENLLEV--A------------------------------------------------</ns2:sequence><ns2:name>3qhb_A</ns2:name></ns2:Sequence><ns2:Sequence dsseqid="sq368" id="sq367"><ns2:sequence>-----------------MTSQIRQNYSTEVEAAVNRLVNLHLRASYTYLSLGFFFDD---DVALEGVGHFFRELAEEKREGAERLLEFQNDRGGRALFQ---------DVQKPSEWGKTQEAMEAALAMEKNLNQALLDLHALGSARADPHLCDFLESHLDKEVKLIKKMGNHLTNLRRVGAPQGSLGEYLFERLTLKHD-------------------------------</ns2:sequence><ns2:name>1lb3_A</ns2:name></ns2:Sequence><ns2:Sequence dsseqid="sq370" id="sq369"><ns2:sequence>-----------------MSSQIRQNYSTEVEAAVNRLVNLYLRASYTYLSLGFYFDD---DVALEGVCHFFRELAEEKREGAERLLKMQNQRGGRALFQ---------DLQKPSEWGTTLDAMKAAIVLEKSLNQALLDLHALGSAQADPHLCDFLESHLDEEVKLIKKMGDHLTNIQRLVGSQAGLGEYLFERLTLKHD-------------------------------</ns2:sequence><ns2:name>2za7_A</ns2:name></ns2:Sequence><ns2:Sequence dsseqid="sq372" id="sq371"><ns2:sequence>-----------------MDSQVRQNFHRDCEAAINRMVNMELYASYTYLSMAFYFDD---DIALHNVAKFFKEQSHEEREHAEKLMKDQNKRGGRIVLQ---------DVKKPEEWGNTLEAMQAALQLEKTVNQALLDLHKVGSDKVDPHLCDFLETELEEQVKSIKQLGDYITNLKRLGLPQNGMGEYLFDKHTMGESS------------------------------</ns2:sequence><ns2:name>1bg7_A</ns2:name></ns2:Sequence><ns2:Sequence dsseqid="sq374" id="sq373"><ns2:sequence>RPLAAAASSRDPTGPAAGPSRVRQNFHPDSEAAINRQINLELYASYVYLSMAYYFSD---DVALNNFSRYFLHQSREETEHAEKLMRLQNQRGGRIRLQ---------DIKKPEDWESGLHAMECALLLEKNVNQSLLELHALASDKGDPHLCDFLETYLNEQVKSIKELGDHVHNLVKMGAPDAGLAEYLFDTHTLGNENKQN---------------------------</ns2:sequence><ns2:name>1r03_A</ns2:name></ns2:Sequence><ns2:Sequence dsseqid="sq376" id="sq375"><ns2:sequence>-----GITSNSLALPRCNAVYGEYGSHGNVATELQAYAKLHLERSYDYLLSAAYFN--NYQTNRAGFSKLFKKLSDEAWSKTIDIIKHVTKRGDKMNFD-----QHSTMKTERKYTNHELEALAKALDTQKELAERAFYIHREATRNSDPEIAQYLEEEIEDHAEKIRTLAGHTSDLKKFNGHDLSLALYVFDEYLQKTV-------------------------------</ns2:sequence><ns2:name>1z6o_A</ns2:name></ns2:Sequence><ns2:Sequence dsseqid="sq378" id="sq377"><ns2:sequence>LAVCLPASATQCNVNPVQIPKDWITMHRSCRNSMRQQIQMEVGASLQYLAMGAHFS--KDVVNRPGFAQLFFDAASEEREHAMKLIEYLLMRGELTNDV---SSLLQVRPPTRSSWKGGVEALEHALSMESDVTKSIRNVIKACEDDSDYHLVDYLTGDLEEQYKGQRDLAGKASTLKKLMDRHEALGEFIFDKKLLGIDV------------------------------</ns2:sequence><ns2:name>1z6o_M</ns2:name></ns2:Sequence><ns2:Sequence dsseqid="sq380" id="sq379"><ns2:sequence>------------------------MLKPEMIEKLNEQMNLELYSSLLYQQMSAWCS----YHTFEGAAAFLRRHAQEEMTHMQRLFDYLTDTGNLPRIN---------TVESPFEYSSLDELFQETYKHEQLITQKINELAHAAMTNQDYPTFNFLQWYVSEQHEEEKLFKSIIDKLSLA--GKSGEGLYFIDKELSTLDTQN----------------------------</ns2:sequence><ns2:name>1eum_A</ns2:name></ns2:Sequence><ns2:Sequence dsseqid="sq382" id="sq381"><ns2:sequence>------------------------MLSKEVVKLLNEQINKEMYAANLYLSMSSWCY----ENSLDGAGAFLFAHASEESDHAKKLITYLNETDSHVELQ---------EVKQPENFKSLLDVFEKTYEHEQFITKSINTLVEHMLTHKDYSTFNFLQWYVSEQHEEEALFRGIVDKIKLI--GEHGNGLYLADQYIKNIALSRKK--------------------------</ns2:sequence><ns2:name>1krq_A</ns2:name></ns2:Sequence><ns2:Sequence dsseqid="sq384" id="sq383"><ns2:sequence>SSSSSSSRCLVASASALAGPS------EELLDLFNRQVTQEFTASQVYLSASIWFD----QNDWEGMAAYMLAESAEEREHGLGFVDFANKRNIPIELQ---------AVPAPVAESSPEDVWQSILELEQANTRSLLNLAEAASTCHDFAVMAFLNPFHLQQVNEEDKIGSILAKVTDEN--RTPGLLRSLDVVSFLGPCLFRSV-------------------------</ns2:sequence><ns2:name>3e6s_A</ns2:name></ns2:Sequence><ns2:Sequence dsseqid="sq386" id="sq385"><ns2:sequence>------------------------MLSERMLKALNDQLNRELYSAYLYFAMAAYFE----DLGLEGFANWMKAQAEEEIGHALRFYNYIYDRNGRVELD---------EIPKPPEWESPLKAFEAAYEHEKFISKSIYELAALAEEEKDYSTRAFLEWFINEQVEEEASVKKILDKLKFA--KDSPQILFMLDKELSARAPKLPGLLGGE---------------------</ns2:sequence><ns2:name>2jd7_A</ns2:name></ns2:Sequence><ns2:Sequence dsseqid="sq388" id="sq387"><ns2:sequence>----------------------MMVISEKVRKALNDQLNREIYSSYLYLSMATYFD----AEGFKGFAHWMKKQAQEELTHAMKFYEYIYERGGRVELE---------AIEKPPNWNGIKDAFEAALKHEEFVTQSIYNILELASEEKDHATVSFLKWFVDEQVEEEDQVREILDLLEKA--NGQMSVIFQLDRYLGQRE-------------------------------</ns2:sequence><ns2:name>1vlg_A</ns2:name></ns2:Sequence><ns2:Sequence dsseqid="sq390" id="sq389"><ns2:sequence>-----------------------MN-------QLTAYTLRLGDNCLVLSQRLGEWC---GHAPELEIDLALANIGLDLLGQARNFLSYAAELAGEGDEDTLQFS-NLLLVEQPN--GNFADTIARQYFIDAWHVALFTRLME------DPQLAAISAKAIKEARYHLRFSRGWLERLGNG-TDVSGQKMQQALWRFTAELFDADEIIAVDPRTLRAAWEAEVFAGINEATL</ns2:sequence><ns2:name>1otk_A</ns2:name></ns2:Sequence><ns2:Sequence dsseqid="sq392" id="sq391"><ns2:sequence>TDPVKAINWNVIPDEPSNDIQSWNKMTPQEQLATMRVFTGLTLLDTIQGTVGAISL---PDAETMHEEAVYTNIAFMESVHAKSYSNIFM-TLASTPQINELQR--MSYYNGDD----PLKKKVASTLLESFLFYGFYLPMY-LSSRALTNTADIIRLIIRDESVHGYYIGYKYQQGVKKLSEAEQEEYKAYLYENEIEYTEDIYDDLGWTEDVKRFLRYNANKALNNLGY</ns2:sequence><ns2:name>1oqu_A</ns2:name></ns2:Sequence><ns2:Sequence dsseqid="sq394" id="sq393"><ns2:sequence>LSRISAINWNKIQDDPSNDIPAWQTLSAAEQQLTIRVFTGLTLLDTIQNIAGAPSL---ADAITPHEEAVLSNISFMEAVHARSYSSIFS-TLCQTKEVDALQR--LAHYVSDE----PLKKKIASVFLESFLFYGFWLPMY-FSSRGLTNTADLIRLIIRDEAVHGYYIGYKYQIALQKLSAIEREELKLFLYDNEIRYTEALYAETGWVNDVKAFLCYNANKALMNLGY</ns2:sequence><ns2:name>1r2f_A</ns2:name></ns2:Sequence><ns2:Sequence dsseqid="sq396" id="sq395"><ns2:sequence>IDRVSAINWNRLQDEPSNDIPSWGTLTAGEKQLTMRVFTGLTMLDTIQGTVGAVSL---PDALTPHEEAVLTNIAFMESVHAKSYSQIFS-TLCSTAEIDDLQR--LQYYRGDE----PLKRKVASTLLESFLFYGFYLPMY-WSSRALTNTADMIRLIIRDEAVHGYYIGYKFQRGLALVDDVTRAELKDYLYDNEVEYTQDLYDEVGLTEDVKKFLRYNANKALMNLGY</ns2:sequence><ns2:name>1uzr_A</ns2:name></ns2:Sequence><ns2:Sequence dsseqid="sq398" id="sq397"><ns2:sequence>FFGQPVNVARYDQQKDSRDRIDYQALPEHEKHIFISNLKYQTLLDSIQGRSPNVAL------LPPELETWVETWAFSETIHSRSYTHIIRNIVNDPSVVFDYDE--HLLGEGTHGKVSLRELKKKLYLCLMSVNARFYVSFAAFAEREMEGNAKIIRLIARDEALHLTGTQHMLNLLRSGADDPEMAEIAEELFVQAAQQEKDWADRGLNKDILCQYVEYITNIRMQAVGL</ns2:sequence><ns2:name>1mxr_A</ns2:name></ns2:Sequence><ns2:Sequence dsseqid="sq400" id="sq399"><ns2:sequence>MTRTRSGSLAAGGLNDTRDRADWEKLSDDERDYATRLCTQFIAGEEAVTEDIQPFMSAMRAEGRLADEMYLTQFAFEEAKHTQVFRMWLDAVGISEDLHRYYRQFYAELPECLNSADSPAAASVTYNIVEGMLALGYYAWHKICVERALPGMQELVRRIGDDERRHMAWGTFTCRRHVAA-DDANWTVFETRLIPLALRLIEEGFALDLSKDDFLQYSTDKGMRRFGTISN</ns2:sequence><ns2:name>3ee4_A</ns2:name></ns2:Sequence><ns2:Sequence dsseqid="sq402" id="sq401"><ns2:sequence>NEDKERTVLFPIKYHDSKDIHDWNNMNENERFFISRVLAFFAASDGIVNENLVENF---TEVQIPEAKSFYGFQIMIENIHSETYSLLIDTYIKDPKESEFIGE--LRWIQDAD--ALFGERLVAFASIEGVFFSSFASIFW-LKKRGMPGLTFSNELICRDEGLHTDFACLLFAHLKNKPDPAIVEKIVTEAVEIEQRYFLDALPVGMNADLMNQYVEFVADRLLVAFGN</ns2:sequence><ns2:name>1jk0_A</ns2:name></ns2:Sequence><ns2:Sequence dsseqid="sq404" id="sq403"><ns2:sequence>RENPRRFVIFPIEYHDSKDIQHWESLKPEERYFISHVLAFFAASDGIVNENLVERF---QEVQITEARCFYGFQIAMENIHSEMYSLLIDTYIKDPKEREFVKK--LRWIGDKE--ATYGERVVAFAAVEGIFFSSFASIFW-LKKRGMPGLTFSNELISRDEGLHCDFACLMFKHLVHKPSEERVREIIINAVRIEQEFLTEALPVGMNCTLMKQYIEFVADRLMLELGF</ns2:sequence><ns2:name>2uw2_A</ns2:name></ns2:Sequence><ns2:Sequence dsseqid="sq406" id="sq405"><ns2:sequence>RENPRRFVVFPIEYHDSKDIQHWEALKPDERHFISHVLAFFAASDGIVNENLVERF---QEVQVTEARCFYGFQIAMENIHSEMYSLLIDTYIKDPKEREYVKK--LRWIGDKE--ATYGERVVAFAAVEGIFFSSFASIFW-LKKRGMPGLTFSNELISRDEGLHCDFACLMFKHLVHKPAEQRVREIITNAVRIEQEFLTEALPVGMNCTLMKQYIEFVADRLMLELGF</ns2:sequence><ns2:name>1w68_A</ns2:name></ns2:Sequence><ns2:Sequence dsseqid="sq408" id="sq407"><ns2:sequence>HDDWNAFRDPDQLVYFNDRGHDQMLTREWVETLARFYTPA-RYLFHALQMGSVYIH------QISTITNCATYETADHLRWLTHTAYRTRELANCYPDVGFFRE-----LIAWD----WGEAFTAIN-TKPAVEELLQQLGSLAQSEGDTLLGLLAQAQAERHRRWSSALVKMALEKEGN-----REVLQKWWEPLADKAIEAYCS-LPDGENAIVEAKSASRYVRQMMGL</ns2:sequence><ns2:name>2inc_B</ns2:name></ns2:Sequence><ns2:Sequence dsseqid="sq410" id="sq409"><ns2:sequence>MEDWCAVSDPRQFYYFFCEKRNLLTLSEETQKQLLRLLVPLRHVELGANMNNAKIA---GDATATTVSQMHIYTGMDRLGIGQYLSRIALMIDGSTG--AAWQP--EDTLVVDD--W-FELTLVQNIIDGMMYPLVYDKMDQWFESQGAEDVSMLTEFMRDWYKESLRWTNAMMKAVAGE-SETNRELLQKWWEPQAYEALKPLAEA--VGIDGLNEARAELSARLKKFEL</ns2:sequence><ns2:name>2inp_C</ns2:name></ns2:Sequence><ns2:Sequence dsseqid="sq412" id="sq411"><ns2:sequence>TVDWFKHRDPLRRWHQYSADGQIRANPTWRDEFINRYWGAFLFNEYGLFNAHSQGA----REALDVTRVSLAFWGFDKIDIAQMIQLERGFLAKIVPGFDEARL-----WQEVF--D-WNESAFSVH--AVYDAL-FGQFVREFFQRLPRFGDNLTPFFINQAQTYFQIAKQGVQDLYYNDDPEFSDYNRTVMRNWTGKWLEPTIADKEEITASLYRVVDDWIEDYASRID</ns2:sequence><ns2:name>1mty_B</ns2:name></ns2:Sequence><ns2:Sequence dsseqid="sq414" id="sq413"><ns2:sequence>-KMANETKEQFKLIALALTRLNAGVVHPKWNETMKVVSNFLEVGEYNAIAATGMLW---DSAQAAEQKNGYLAQVLDEIRHTHQCAYVNYYFAKNGQDPAGWKGFSDGFISGDA-----VECSLNLQVGEACFTNLIVAVTEWAAANGDEITPTVFLSIETDELRHMANGYQTVVSIANDSAKYLNTDLNNAQQKYFTPVLGMLFEGVKTWNRWYEDWGGIWIGRLGKYGV</ns2:sequence><ns2:name>1mty_D</ns2:name></ns2:Sequence><ns2:Sequence dsseqid="sq416" id="sq415"><ns2:sequence>----SYDEPYKTSYPKALERAKIYENSDPGWISTLKSHYGIAVGEYAAVTGEGRMA---RFSKAPGNRNMATFGMMDELRHGQLQLFFPHEYCKKDR--QFAIAFDDIITGRDA-----ISVAIMLTSFETGFTNQFLGLAADAAEAGDYTFANLISSIQTDESRHAQQGGPALQLLIEN---GKREEAQKKAIWRAWRLFAVLTGYSQSFKEFYEWIIGQFERSLIDLGL</ns2:sequence><ns2:name>3dhg_A</ns2:name></ns2:Sequence><ns2:Sequence dsseqid="sq418" id="sq417"><ns2:sequence>LKSPPNLQVTHSMPPLRELRERAKE-IPDDYFVVLVGDMITEEALPTYMSMLNRCDGIKDETGASAWAMWTRAWTAEENRHGDLLNKYLYLSGRVDM---RIEK--IGSGMDIK-SESPYLGFIYTSFQERATFISHANTAKLAQHYGDKNLAHICGSIASDEKRHATAYTKIVEKLAEIDPDTTVIAFADMMRKKITMPAHLMYDGFKHFTAVYCDILEFLVDKWNVERL</ns2:sequence><ns2:name>2uw1_A</ns2:name></ns2:Sequence><ns2:Sequence dsseqid="sq420" id="sq419"><ns2:sequence>LKSPPNLQVTHSMPPLRELRERAKE-IPDDYFVVLVGDMITEEALPTYMSMLNRCDGIKDETGASAWAMWTRAWTAEENRHGDLLNKYLYLSGRVDM---RIEK--IGSGMDIK-SESPYLGFIYTSFQERATFISHANTAKLAQHYGDKNLAHICGSIASDEKRHATAYTKIVEKLAEIDPDTTVIAFADMMRKKITMPAHLMYDGFKHFTAVYCDILEFLVDKWNVERL</ns2:sequence><ns2:name>2uw1_B</ns2:name></ns2:Sequence><ns2:Sequence dsseqid="sq422" id="sq421"><ns2:sequence>PPREVHVQVTHSMPPLRELRERAKE-IPDDYFVVLVGDMITEEALPTYQTMLNTLDGVRDETGATSWAIWTRAWTAEENRHGDLLNKYLYLSGRVDM---RIEK--IGSGMDPR-TESPYLGFIYTSFQERATFISHGNTARQAKEHGDIKLAQICGTIAADEKRHETAYTKIVEKLFEIDPDGTVLAFADMMRKKISMPAHLMYDGFDHFSAVYADILEFLVGRWKVDKL</ns2:sequence><ns2:name>1afr_A</ns2:name></ns2:Sequence><ns2:Sequence dsseqid="sq424" id="sq423"><ns2:sequence>MAQKPVADALTLELEVGENFAFLGGTLPRTITDACEILLILKDNLAGHHR--ELVE---HFILEDWWGRWLGRWTAEEHLHAIALREYLVVTREVDPVA-NRVQ-----GYRAE--YTQVETLVYMAFYERCGAVFCRNLAAIEEPILAGLIDRIARDE-VRHEEFFANLVTHCLDYTRD-------ETIAARAADLDVLGADIEAYLQNVADAKPQLRQLISDRITAWGL</ns2:sequence><ns2:name>1za0_A</ns2:name></ns2:Sequence><ns2:Annotation graph="true" graphType="1" graphGroup="-1" graphHeight="40" id="ann88" scoreOnly="false" visible="true" centreColLabels="false" scaleColLabels="false" showAllColLabels="false" autoCalculated="true" belowAlignment="true" calcId=""><ns2:annotationElement position="0"><ns2:displayCharacter>L</ns2:displayCharacter><ns2:description>L 8%</ns2:description><ns2:value>7.5471697</ns2:value></ns2:annotationElement><ns2:annotationElement position="1"><ns2:displayCharacter>E</ns2:displayCharacter><ns2:description>E 8%</ns2:description><ns2:value>7.5471697</ns2:value></ns2:annotationElement><ns2:annotationElement position="2"><ns2:displayCharacter>+</ns2:displayCharacter><ns2:description>[DR] 8%</ns2:description><ns2:value>7.5471697</ns2:value></ns2:annotationElement><ns2:annotationElement position="3"><ns2:displayCharacter>P</ns2:displayCharacter><ns2:description>P 8%</ns2:description><ns2:value>7.5471697</ns2:value></ns2:annotationElement><ns2:annotationElement position="4"><ns2:displayCharacter>+</ns2:displayCharacter><ns2:description>[PRS] 8%</ns2:description><ns2:value>7.5471697</ns2:value></ns2:annotationElement><ns2:annotationElement position="5"><ns2:displayCharacter>A</ns2:displayCharacter><ns2:description>A 13%</ns2:description><ns2:value>13.207547</ns2:value></ns2:annotationElement><ns2:annotationElement position="6"><ns2:displayCharacter>+</ns2:displayCharacter><ns2:description>[IT] 8%</ns2:description><ns2:value>7.5471697</ns2:value></ns2:annotationElement><ns2:annotationElement position="7"><ns2:displayCharacter>+</ns2:displayCharacter><ns2:description>[QV] 9%</ns2:description><ns2:value>9.433962</ns2:value></ns2:annotationElement><ns2:annotationElement position="8"><ns2:displayCharacter>A</ns2:displayCharacter><ns2:description>A 9%</ns2:description><ns2:value>9.433962</ns2:value></ns2:annotationElement><ns2:annotationElement position="9"><ns2:displayCharacter>N</ns2:displayCharacter><ns2:description>N 13%</ns2:description><ns2:value>13.207547</ns2:value></ns2:annotationElement><ns2:annotationElement position="10"><ns2:displayCharacter>+</ns2:displayCharacter><ns2:description>[AHLPV] 6%</ns2:description><ns2:value>5.6603775</ns2:value></ns2:annotationElement><ns2:annotationElement position="11"><ns2:displayCharacter>I</ns2:displayCharacter><ns2:description>I 9%</ns2:description><ns2:value>9.433962</ns2:value></ns2:annotationElement><ns2:annotationElement position="12"><ns2:displayCharacter>+</ns2:displayCharacter><ns2:description>[AQ] 8%</ns2:description><ns2:value>7.5471697</ns2:value></ns2:annotationElement><ns2:annotationElement position="13"><ns2:displayCharacter>Y</ns2:displayCharacter><ns2:description>Y 9%</ns2:description><ns2:value>9.433962</ns2:value></ns2:annotationElement><ns2:annotationElement position="14"><ns2:displayCharacter>P</ns2:displayCharacter><ns2:description>P 11%</ns2:description><ns2:value>11.320755</ns2:value></ns2:annotationElement><ns2:annotationElement position="15"><ns2:displayCharacter>+</ns2:displayCharacter><ns2:description>[AD] 9%</ns2:description><ns2:value>9.433962</ns2:value></ns2:annotationElement><ns2:annotationElement position="16"><ns2:displayCharacter>S</ns2:displayCharacter><ns2:description>S 13%</ns2:description><ns2:value>13.207547</ns2:value></ns2:annotationElement><ns2:annotationElement position="17"><ns2:displayCharacter>N</ns2:displayCharacter><ns2:description>N 13%</ns2:description><ns2:value>13.207547</ns2:value></ns2:annotationElement><ns2:annotationElement position="18"><ns2:displayCharacter>D</ns2:displayCharacter><ns2:description>D 17%</ns2:description><ns2:value>16.981133</ns2:value></ns2:annotationElement><ns2:annotationElement position="19"><ns2:displayCharacter>R</ns2:displayCharacter><ns2:description>R 13%</ns2:description><ns2:value>13.207547</ns2:value></ns2:annotationElement><ns2:annotationElement position="20"><ns2:displayCharacter>Q</ns2:displayCharacter><ns2:description>Q 11%</ns2:description><ns2:value>11.320755</ns2:value></ns2:annotationElement><ns2:annotationElement position="21"><ns2:displayCharacter>D</ns2:displayCharacter><ns2:description>D 15%</ns2:description><ns2:value>15.094339</ns2:value></ns2:annotationElement><ns2:annotationElement position="22"><ns2:displayCharacter>W</ns2:displayCharacter><ns2:description>W 15%</ns2:description><ns2:value>15.094339</ns2:value></ns2:annotationElement><ns2:annotationElement position="23"><ns2:displayCharacter>M</ns2:displayCharacter><ns2:description>M 13%</ns2:description><ns2:value>13.207547</ns2:value></ns2:annotationElement><ns2:annotationElement position="24"><ns2:displayCharacter>+</ns2:displayCharacter><ns2:description>[KN] 11%</ns2:description><ns2:value>11.320755</ns2:value></ns2:annotationElement><ns2:annotationElement position="25"><ns2:displayCharacter>L</ns2:displayCharacter><ns2:description>L 23%</ns2:description><ns2:value>22.64151</ns2:value></ns2:annotationElement><ns2:annotationElement position="26"><ns2:displayCharacter>S</ns2:displayCharacter><ns2:description>S 23%</ns2:description><ns2:value>22.64151</ns2:value></ns2:annotationElement><ns2:annotationElement position="27"><ns2:displayCharacter>P</ns2:displayCharacter><ns2:description>P 19%</ns2:description><ns2:value>18.867924</ns2:value></ns2:annotationElement><ns2:annotationElement position="28"><ns2:displayCharacter>D</ns2:displayCharacter><ns2:description>D 19%</ns2:description><ns2:value>18.867924</ns2:value></ns2:annotationElement><ns2:annotationElement position="29"><ns2:displayCharacter>+</ns2:displayCharacter><ns2:description>[EV] 19%</ns2:description><ns2:value>18.867924</ns2:value></ns2:annotationElement><ns2:annotationElement position="30"><ns2:displayCharacter>+</ns2:displayCharacter><ns2:description>[IK] 13%</ns2:description><ns2:value>13.207547</ns2:value></ns2:annotationElement><ns2:annotationElement position="31"><ns2:displayCharacter>K</ns2:displayCharacter><ns2:description>K 17%</ns2:description><ns2:value>16.981133</ns2:value></ns2:annotationElement><ns2:annotationElement position="32"><ns2:displayCharacter>A</ns2:displayCharacter><ns2:description>A 19%</ns2:description><ns2:value>18.867924</ns2:value></ns2:annotationElement><ns2:annotationElement position="33"><ns2:displayCharacter>L</ns2:displayCharacter><ns2:description>L 26%</ns2:description><ns2:value>26.415094</ns2:value></ns2:annotationElement><ns2:annotationElement position="34"><ns2:displayCharacter>N</ns2:displayCharacter><ns2:description>N 26%</ns2:description><ns2:value>26.415094</ns2:value></ns2:annotationElement><ns2:annotationElement position="35"><ns2:displayCharacter>+</ns2:displayCharacter><ns2:description>[ER] 23%</ns2:description><ns2:value>22.64151</ns2:value></ns2:annotationElement><ns2:annotationElement position="36"><ns2:displayCharacter>+</ns2:displayCharacter><ns2:description>[LV] 21%</ns2:description><ns2:value>20.754717</ns2:value></ns2:annotationElement><ns2:annotationElement position="37"><ns2:displayCharacter>L</ns2:displayCharacter><ns2:description>L 55%</ns2:description><ns2:value>54.71698</ns2:value></ns2:annotationElement><ns2:annotationElement position="38"><ns2:displayCharacter>N</ns2:displayCharacter><ns2:description>N 42%</ns2:description><ns2:value>41.509434</ns2:value></ns2:annotationElement><ns2:annotationElement position="39"><ns2:displayCharacter>+</ns2:displayCharacter><ns2:description>[GR] 11%</ns2:description><ns2:value>11.320755</ns2:value></ns2:annotationElement><ns2:annotationElement position="40"><ns2:displayCharacter>E</ns2:displayCharacter><ns2:description>E 28%</ns2:description><ns2:value>28.301888</ns2:value></ns2:annotationElement><ns2:annotationElement position="41"><ns2:displayCharacter>L</ns2:displayCharacter><ns2:description>L 34%</ns2:description><ns2:value>33.962265</ns2:value></ns2:annotationElement><ns2:annotationElement position="42"><ns2:displayCharacter>A</ns2:displayCharacter><ns2:description>A 28%</ns2:description><ns2:value>28.301888</ns2:value></ns2:annotationElement><ns2:annotationElement position="43"><ns2:displayCharacter>A</ns2:displayCharacter><ns2:description>A 32%</ns2:description><ns2:value>32.07547</ns2:value></ns2:annotationElement><ns2:annotationElement position="44"><ns2:displayCharacter>S</ns2:displayCharacter><ns2:description>S 17%</ns2:description><ns2:value>16.981133</ns2:value></ns2:annotationElement><ns2:annotationElement position="45"><ns2:displayCharacter>Y</ns2:displayCharacter><ns2:description>Y 23%</ns2:description><ns2:value>22.64151</ns2:value></ns2:annotationElement><ns2:annotationElement position="46"><ns2:displayCharacter>V</ns2:displayCharacter><ns2:description>V 23%</ns2:description><ns2:value>22.64151</ns2:value></ns2:annotationElement><ns2:annotationElement position="47"><ns2:displayCharacter>Y</ns2:displayCharacter><ns2:description>Y 38%</ns2:description><ns2:value>37.735847</ns2:value></ns2:annotationElement><ns2:annotationElement position="48"><ns2:displayCharacter>L</ns2:displayCharacter><ns2:description>L 17%</ns2:description><ns2:value>16.981133</ns2:value></ns2:annotationElement><ns2:annotationElement position="49"><ns2:displayCharacter>S</ns2:displayCharacter><ns2:description>S 21%</ns2:description><ns2:value>20.754717</ns2:value></ns2:annotationElement><ns2:annotationElement position="50"><ns2:displayCharacter>M</ns2:displayCharacter><ns2:description>M 19%</ns2:description><ns2:value>18.867924</ns2:value></ns2:annotationElement><ns2:annotationElement position="51"><ns2:displayCharacter>L</ns2:displayCharacter><ns2:description>L 30%</ns2:description><ns2:value>30.188679</ns2:value></ns2:annotationElement><ns2:annotationElement position="52"><ns2:displayCharacter>+</ns2:displayCharacter><ns2:description>[AHK] 15%</ns2:description><ns2:value>15.094339</ns2:value></ns2:annotationElement><ns2:annotationElement position="53"><ns2:displayCharacter>+</ns2:displayCharacter><ns2:description>[QY] 13%</ns2:description><ns2:value>13.207547</ns2:value></ns2:annotationElement><ns2:annotationElement position="54"><ns2:displayCharacter>F</ns2:displayCharacter><ns2:description>F 30%</ns2:description><ns2:value>30.188679</ns2:value></ns2:annotationElement><ns2:annotationElement position="55"><ns2:displayCharacter>H</ns2:displayCharacter><ns2:description>H 28%</ns2:description><ns2:value>28.301888</ns2:value></ns2:annotationElement><ns2:annotationElement position="56"><ns2:displayCharacter>W</ns2:displayCharacter><ns2:description>W 26%</ns2:description><ns2:value>26.415094</ns2:value></ns2:annotationElement><ns2:annotationElement position="57"><ns2:displayCharacter>N</ns2:displayCharacter><ns2:description>N 15%</ns2:description><ns2:value>15.094339</ns2:value></ns2:annotationElement><ns2:annotationElement position="58"><ns2:displayCharacter>V</ns2:displayCharacter><ns2:description>V 17%</ns2:description><ns2:value>16.981133</ns2:value></ns2:annotationElement><ns2:annotationElement position="59"><ns2:displayCharacter>R</ns2:displayCharacter><ns2:description>R 11%</ns2:description><ns2:value>11.320755</ns2:value></ns2:annotationElement><ns2:annotationElement position="60"><ns2:displayCharacter>G</ns2:displayCharacter><ns2:description>G 28%</ns2:description><ns2:value>28.301888</ns2:value></ns2:annotationElement><ns2:annotationElement position="61"><ns2:displayCharacter>A</ns2:displayCharacter><ns2:description>A 21%</ns2:description><ns2:value>20.754717</ns2:value></ns2:annotationElement><ns2:annotationElement position="62"><ns2:displayCharacter>G</ns2:displayCharacter><ns2:description>G 26%</ns2:description><ns2:value>26.415094</ns2:value></ns2:annotationElement><ns2:annotationElement position="63"><ns2:displayCharacter>F</ns2:displayCharacter><ns2:description>F 32%</ns2:description><ns2:value>32.07547</ns2:value></ns2:annotationElement><ns2:annotationElement position="64"><ns2:displayCharacter>E</ns2:displayCharacter><ns2:description>E 15%</ns2:description><ns2:value>15.094339</ns2:value></ns2:annotationElement><ns2:annotationElement position="65"><ns2:displayCharacter>G</ns2:displayCharacter><ns2:description>G 21%</ns2:description><ns2:value>20.754717</ns2:value></ns2:annotationElement><ns2:annotationElement position="66"><ns2:displayCharacter>L</ns2:displayCharacter><ns2:description>L 25%</ns2:description><ns2:value>24.528301</ns2:value></ns2:annotationElement><ns2:annotationElement position="67"><ns2:displayCharacter>H</ns2:displayCharacter><ns2:description>H 26%</ns2:description><ns2:value>26.415094</ns2:value></ns2:annotationElement><ns2:annotationElement position="68"><ns2:displayCharacter>E</ns2:displayCharacter><ns2:description>E 21%</ns2:description><ns2:value>20.754717</ns2:value></ns2:annotationElement><ns2:annotationElement position="69"><ns2:displayCharacter>F</ns2:displayCharacter><ns2:description>F 19%</ns2:description><ns2:value>18.867924</ns2:value></ns2:annotationElement><ns2:annotationElement position="70"><ns2:displayCharacter>+</ns2:displayCharacter><ns2:description>[FL] 26%</ns2:description><ns2:value>26.415094</ns2:value></ns2:annotationElement><ns2:annotationElement position="71"><ns2:displayCharacter>E</ns2:displayCharacter><ns2:description>E 17%</ns2:description><ns2:value>16.981133</ns2:value></ns2:annotationElement><ns2:annotationElement position="72"><ns2:displayCharacter>E</ns2:displayCharacter><ns2:description>E 28%</ns2:description><ns2:value>28.301888</ns2:value></ns2:annotationElement><ns2:annotationElement position="73"><ns2:displayCharacter>Q</ns2:displayCharacter><ns2:description>Q 17%</ns2:description><ns2:value>16.981133</ns2:value></ns2:annotationElement><ns2:annotationElement position="74"><ns2:displayCharacter>A</ns2:displayCharacter><ns2:description>A 36%</ns2:description><ns2:value>35.849056</ns2:value></ns2:annotationElement><ns2:annotationElement position="75"><ns2:displayCharacter>E</ns2:displayCharacter><ns2:description>E 19%</ns2:description><ns2:value>18.867924</ns2:value></ns2:annotationElement><ns2:annotationElement position="76"><ns2:displayCharacter>E</ns2:displayCharacter><ns2:description>E 49%</ns2:description><ns2:value>49.056602</ns2:value></ns2:annotationElement><ns2:annotationElement position="77"><ns2:displayCharacter>E</ns2:displayCharacter><ns2:description>E 60%</ns2:description><ns2:value>60.377357</ns2:value></ns2:annotationElement><ns2:annotationElement position="78"><ns2:displayCharacter>R</ns2:displayCharacter><ns2:description>R 15%</ns2:description><ns2:value>15.094339</ns2:value></ns2:annotationElement><ns2:annotationElement position="79"><ns2:displayCharacter>E</ns2:displayCharacter><ns2:description>E 23%</ns2:description><ns2:value>22.64151</ns2:value></ns2:annotationElement><ns2:annotationElement position="80"><ns2:displayCharacter>H</ns2:displayCharacter><ns2:description>H 70%</ns2:description><ns2:value>69.81132</ns2:value></ns2:annotationElement><ns2:annotationElement position="81"><ns2:displayCharacter>A</ns2:displayCharacter><ns2:description>A 47%</ns2:description><ns2:value>47.16981</ns2:value></ns2:annotationElement><ns2:annotationElement position="82"><ns2:displayCharacter>D</ns2:displayCharacter><ns2:description>D 40%</ns2:description><ns2:value>39.622643</ns2:value></ns2:annotationElement><ns2:annotationElement position="83"><ns2:displayCharacter>L</ns2:displayCharacter><ns2:description>L 15%</ns2:description><ns2:value>15.094339</ns2:value></ns2:annotationElement><ns2:annotationElement position="84"><ns2:displayCharacter>L</ns2:displayCharacter><ns2:description>L 40%</ns2:description><ns2:value>39.622643</ns2:value></ns2:annotationElement><ns2:annotationElement position="85"><ns2:displayCharacter>A</ns2:displayCharacter><ns2:description>A 32%</ns2:description><ns2:value>32.07547</ns2:value></ns2:annotationElement><ns2:annotationElement position="86"><ns2:displayCharacter>E</ns2:displayCharacter><ns2:description>E 40%</ns2:description><ns2:value>39.622643</ns2:value></ns2:annotationElement><ns2:annotationElement position="87"><ns2:displayCharacter>R</ns2:displayCharacter><ns2:description>R 40%</ns2:description><ns2:value>39.622643</ns2:value></ns2:annotationElement><ns2:annotationElement position="88"><ns2:displayCharacter>I</ns2:displayCharacter><ns2:description>I 30%</ns2:description><ns2:value>30.188679</ns2:value></ns2:annotationElement><ns2:annotationElement position="89"><ns2:displayCharacter>L</ns2:displayCharacter><ns2:description>L 23%</ns2:description><ns2:value>22.64151</ns2:value></ns2:annotationElement><ns2:annotationElement position="90"><ns2:displayCharacter>E</ns2:displayCharacter><ns2:description>E 17%</ns2:description><ns2:value>16.981133</ns2:value></ns2:annotationElement><ns2:annotationElement position="91"><ns2:displayCharacter>L</ns2:displayCharacter><ns2:description>L 38%</ns2:description><ns2:value>37.735847</ns2:value></ns2:annotationElement><ns2:annotationElement position="92"><ns2:displayCharacter>G</ns2:displayCharacter><ns2:description>G 49%</ns2:description><ns2:value>49.056602</ns2:value></ns2:annotationElement><ns2:annotationElement position="93"><ns2:displayCharacter>G</ns2:displayCharacter><ns2:description>G 47%</ns2:description><ns2:value>47.16981</ns2:value></ns2:annotationElement><ns2:annotationElement position="94"><ns2:displayCharacter>V</ns2:displayCharacter><ns2:description>V 17%</ns2:description><ns2:value>16.981133</ns2:value></ns2:annotationElement><ns2:annotationElement position="95"><ns2:displayCharacter>P</ns2:displayCharacter><ns2:description>P 40%</ns2:description><ns2:value>39.622643</ns2:value></ns2:annotationElement><ns2:annotationElement position="96"><ns2:displayCharacter>L</ns2:displayCharacter><ns2:description>L 13%</ns2:description><ns2:value>13.207547</ns2:value></ns2:annotationElement><ns2:annotationElement position="97"><ns2:displayCharacter>L</ns2:displayCharacter><ns2:description>L 23%</ns2:description><ns2:value>22.64151</ns2:value></ns2:annotationElement><ns2:annotationElement position="98"><ns2:displayCharacter>Q</ns2:displayCharacter><ns2:description>Q 21%</ns2:description><ns2:value>20.754717</ns2:value></ns2:annotationElement><ns2:annotationElement position="99"><ns2:displayCharacter>K</ns2:displayCharacter><ns2:description>K 11%</ns2:description><ns2:value>11.320755</ns2:value></ns2:annotationElement><ns2:annotationElement position="100"><ns2:displayCharacter>E</ns2:displayCharacter><ns2:description>E 19%</ns2:description><ns2:value>18.867924</ns2:value></ns2:annotationElement><ns2:annotationElement position="101"><ns2:displayCharacter>I</ns2:displayCharacter><ns2:description>I 13%</ns2:description><ns2:value>13.207547</ns2:value></ns2:annotationElement><ns2:annotationElement position="102"><ns2:displayCharacter>Q</ns2:displayCharacter><ns2:description>Q 11%</ns2:description><ns2:value>11.320755</ns2:value></ns2:annotationElement><ns2:annotationElement position="103"><ns2:displayCharacter>E</ns2:displayCharacter><ns2:description>E 17%</ns2:description><ns2:value>16.981133</ns2:value></ns2:annotationElement><ns2:annotationElement position="104"><ns2:displayCharacter>+</ns2:displayCharacter><ns2:description>[EL] 8%</ns2:description><ns2:value>7.5471697</ns2:value></ns2:annotationElement><ns2:annotationElement position="105"><ns2:displayCharacter>A</ns2:displayCharacter><ns2:description>A 11%</ns2:description><ns2:value>11.320755</ns2:value></ns2:annotationElement><ns2:annotationElement position="106"><ns2:displayCharacter>S</ns2:displayCharacter><ns2:description>S 15%</ns2:description><ns2:value>15.094339</ns2:value></ns2:annotationElement><ns2:annotationElement position="107"><ns2:displayCharacter>V</ns2:displayCharacter><ns2:description>V 15%</ns2:description><ns2:value>15.094339</ns2:value></ns2:annotationElement><ns2:annotationElement position="108"><ns2:displayCharacter>+</ns2:displayCharacter><ns2:description>[DK] 17%</ns2:description><ns2:value>16.981133</ns2:value></ns2:annotationElement><ns2:annotationElement position="109"><ns2:displayCharacter>+</ns2:displayCharacter><ns2:description>[EV] 15%</ns2:description><ns2:value>15.094339</ns2:value></ns2:annotationElement><ns2:annotationElement position="110"><ns2:displayCharacter>G</ns2:displayCharacter><ns2:description>G 19%</ns2:description><ns2:value>18.867924</ns2:value></ns2:annotationElement><ns2:annotationElement position="111"><ns2:displayCharacter>K</ns2:displayCharacter><ns2:description>K 19%</ns2:description><ns2:value>18.867924</ns2:value></ns2:annotationElement><ns2:annotationElement position="112"><ns2:displayCharacter>P</ns2:displayCharacter><ns2:description>P 23%</ns2:description><ns2:value>22.64151</ns2:value></ns2:annotationElement><ns2:annotationElement position="113"><ns2:displayCharacter>E</ns2:displayCharacter><ns2:description>E 21%</ns2:description><ns2:value>20.754717</ns2:value></ns2:annotationElement><ns2:annotationElement position="114"><ns2:displayCharacter>E</ns2:displayCharacter><ns2:description>E 9%</ns2:description><ns2:value>9.433962</ns2:value></ns2:annotationElement><ns2:annotationElement position="115"><ns2:displayCharacter>W</ns2:displayCharacter><ns2:description>W 13%</ns2:description><ns2:value>13.207547</ns2:value></ns2:annotationElement><ns2:annotationElement position="116"><ns2:displayCharacter>E</ns2:displayCharacter><ns2:description>E 23%</ns2:description><ns2:value>22.64151</ns2:value></ns2:annotationElement><ns2:annotationElement position="117"><ns2:displayCharacter>S</ns2:displayCharacter><ns2:description>S 25%</ns2:description><ns2:value>24.528301</ns2:value></ns2:annotationElement><ns2:annotationElement position="118"><ns2:displayCharacter>P</ns2:displayCharacter><ns2:description>P 19%</ns2:description><ns2:value>18.867924</ns2:value></ns2:annotationElement><ns2:annotationElement position="119"><ns2:displayCharacter>L</ns2:displayCharacter><ns2:description>L 17%</ns2:description><ns2:value>16.981133</ns2:value></ns2:annotationElement><ns2:annotationElement position="120"><ns2:displayCharacter>E</ns2:displayCharacter><ns2:description>E 40%</ns2:description><ns2:value>39.622643</ns2:value></ns2:annotationElement><ns2:annotationElement position="121"><ns2:displayCharacter>A</ns2:displayCharacter><ns2:description>A 23%</ns2:description><ns2:value>22.64151</ns2:value></ns2:annotationElement><ns2:annotationElement position="122"><ns2:displayCharacter>L</ns2:displayCharacter><ns2:description>L 40%</ns2:description><ns2:value>39.622643</ns2:value></ns2:annotationElement><ns2:annotationElement position="123"><ns2:displayCharacter>E</ns2:displayCharacter><ns2:description>E 23%</ns2:description><ns2:value>22.64151</ns2:value></ns2:annotationElement><ns2:annotationElement position="124"><ns2:displayCharacter>A</ns2:displayCharacter><ns2:description>A 32%</ns2:description><ns2:value>32.07547</ns2:value></ns2:annotationElement><ns2:annotationElement position="125"><ns2:displayCharacter>+</ns2:displayCharacter><ns2:description>[AL] 19%</ns2:description><ns2:value>18.867924</ns2:value></ns2:annotationElement><ns2:annotationElement position="126"><ns2:displayCharacter>L</ns2:displayCharacter><ns2:description>L 25%</ns2:description><ns2:value>24.528301</ns2:value></ns2:annotationElement><ns2:annotationElement position="127"><ns2:displayCharacter>A</ns2:displayCharacter><ns2:description>A 17%</ns2:description><ns2:value>16.981133</ns2:value></ns2:annotationElement><ns2:annotationElement position="128"><ns2:displayCharacter>L</ns2:displayCharacter><ns2:description>L 19%</ns2:description><ns2:value>18.867924</ns2:value></ns2:annotationElement><ns2:annotationElement position="129"><ns2:displayCharacter>E</ns2:displayCharacter><ns2:description>E 62%</ns2:description><ns2:value>62.264153</ns2:value></ns2:annotationElement><ns2:annotationElement position="130"><ns2:displayCharacter>K</ns2:displayCharacter><ns2:description>K 15%</ns2:description><ns2:value>15.094339</ns2:value></ns2:annotationElement><ns2:annotationElement position="131"><ns2:displayCharacter>A</ns2:displayCharacter><ns2:description>A 15%</ns2:description><ns2:value>15.094339</ns2:value></ns2:annotationElement><ns2:annotationElement position="132"><ns2:displayCharacter>L</ns2:displayCharacter><ns2:description>L 25%</ns2:description><ns2:value>24.528301</ns2:value></ns2:annotationElement><ns2:annotationElement position="133"><ns2:displayCharacter>A</ns2:displayCharacter><ns2:description>A 21%</ns2:description><ns2:value>20.754717</ns2:value></ns2:annotationElement><ns2:annotationElement position="134"><ns2:displayCharacter>Q</ns2:displayCharacter><ns2:description>Q 15%</ns2:description><ns2:value>15.094339</ns2:value></ns2:annotationElement><ns2:annotationElement position="135"><ns2:displayCharacter>S</ns2:displayCharacter><ns2:description>S 23%</ns2:description><ns2:value>22.64151</ns2:value></ns2:annotationElement><ns2:annotationElement position="136"><ns2:displayCharacter>F</ns2:displayCharacter><ns2:description>F 25%</ns2:description><ns2:value>24.528301</ns2:value></ns2:annotationElement><ns2:annotationElement position="137"><ns2:displayCharacter>R</ns2:displayCharacter><ns2:description>R 21%</ns2:description><ns2:value>20.754717</ns2:value></ns2:annotationElement><ns2:annotationElement position="138"><ns2:displayCharacter>E</ns2:displayCharacter><ns2:description>E 21%</ns2:description><ns2:value>20.754717</ns2:value></ns2:annotationElement><ns2:annotationElement position="139"><ns2:displayCharacter>L</ns2:displayCharacter><ns2:description>L 26%</ns2:description><ns2:value>26.415094</ns2:value></ns2:annotationElement><ns2:annotationElement position="140"><ns2:displayCharacter>+</ns2:displayCharacter><ns2:description>[AI] 21%</ns2:description><ns2:value>20.754717</ns2:value></ns2:annotationElement><ns2:annotationElement position="141"><ns2:displayCharacter>E</ns2:displayCharacter><ns2:description>E 23%</ns2:description><ns2:value>22.64151</ns2:value></ns2:annotationElement><ns2:annotationElement position="142"><ns2:displayCharacter>L</ns2:displayCharacter><ns2:description>L 26%</ns2:description><ns2:value>26.415094</ns2:value></ns2:annotationElement><ns2:annotationElement position="143"><ns2:displayCharacter>A</ns2:displayCharacter><ns2:description>A 47%</ns2:description><ns2:value>47.16981</ns2:value></ns2:annotationElement><ns2:annotationElement position="144"><ns2:displayCharacter>E</ns2:displayCharacter><ns2:description>E 19%</ns2:description><ns2:value>18.867924</ns2:value></ns2:annotationElement><ns2:annotationElement position="145"><ns2:displayCharacter>E</ns2:displayCharacter><ns2:description>E 38%</ns2:description><ns2:value>37.735847</ns2:value></ns2:annotationElement><ns2:annotationElement position="146"><ns2:displayCharacter>R</ns2:displayCharacter><ns2:description>R 19%</ns2:description><ns2:value>18.867924</ns2:value></ns2:annotationElement><ns2:annotationElement position="147"><ns2:displayCharacter>G</ns2:displayCharacter><ns2:description>G 49%</ns2:description><ns2:value>49.056602</ns2:value></ns2:annotationElement><ns2:annotationElement position="148"><ns2:displayCharacter>D</ns2:displayCharacter><ns2:description>D 68%</ns2:description><ns2:value>67.92453</ns2:value></ns2:annotationElement><ns2:annotationElement position="149"><ns2:displayCharacter>P</ns2:displayCharacter><ns2:description>P 21%</ns2:description><ns2:value>20.754717</ns2:value></ns2:annotationElement><ns2:annotationElement position="150"><ns2:displayCharacter>V</ns2:displayCharacter><ns2:description>V 15%</ns2:description><ns2:value>15.094339</ns2:value></ns2:annotationElement><ns2:annotationElement position="151"><ns2:displayCharacter>T</ns2:displayCharacter><ns2:description>T 42%</ns2:description><ns2:value>41.509434</ns2:value></ns2:annotationElement><ns2:annotationElement position="152"><ns2:displayCharacter>A</ns2:displayCharacter><ns2:description>A 40%</ns2:description><ns2:value>39.622643</ns2:value></ns2:annotationElement><ns2:annotationElement position="153"><ns2:displayCharacter>D</ns2:displayCharacter><ns2:description>D 38%</ns2:description><ns2:value>37.735847</ns2:value></ns2:annotationElement><ns2:annotationElement position="154"><ns2:displayCharacter>I</ns2:displayCharacter><ns2:description>I 26%</ns2:description><ns2:value>26.415094</ns2:value></ns2:annotationElement><ns2:annotationElement position="155"><ns2:displayCharacter>L</ns2:displayCharacter><ns2:description>L 38%</ns2:description><ns2:value>37.735847</ns2:value></ns2:annotationElement><ns2:annotationElement position="156"><ns2:displayCharacter>E</ns2:displayCharacter><ns2:description>E 26%</ns2:description><ns2:value>26.415094</ns2:value></ns2:annotationElement><ns2:annotationElement position="157"><ns2:displayCharacter>+</ns2:displayCharacter><ns2:description>[AS] 15%</ns2:description><ns2:value>15.094339</ns2:value></ns2:annotationElement><ns2:annotationElement position="158"><ns2:displayCharacter>I</ns2:displayCharacter><ns2:description>I 45%</ns2:description><ns2:value>45.28302</ns2:value></ns2:annotationElement><ns2:annotationElement position="159"><ns2:displayCharacter>L</ns2:displayCharacter><ns2:description>L 25%</ns2:description><ns2:value>24.528301</ns2:value></ns2:annotationElement><ns2:annotationElement position="160"><ns2:displayCharacter>R</ns2:displayCharacter><ns2:description>R 25%</ns2:description><ns2:value>24.528301</ns2:value></ns2:annotationElement><ns2:annotationElement position="161"><ns2:displayCharacter>D</ns2:displayCharacter><ns2:description>D 38%</ns2:description><ns2:value>37.735847</ns2:value></ns2:annotationElement><ns2:annotationElement position="162"><ns2:displayCharacter>E</ns2:displayCharacter><ns2:description>E 45%</ns2:description><ns2:value>45.28302</ns2:value></ns2:annotationElement><ns2:annotationElement position="163"><ns2:displayCharacter>E</ns2:displayCharacter><ns2:description>E 28%</ns2:description><ns2:value>28.301888</ns2:value></ns2:annotationElement><ns2:annotationElement position="164"><ns2:displayCharacter>K</ns2:displayCharacter><ns2:description>K 32%</ns2:description><ns2:value>32.07547</ns2:value></ns2:annotationElement><ns2:annotationElement position="165"><ns2:displayCharacter>H</ns2:displayCharacter><ns2:description>H 53%</ns2:description><ns2:value>52.83019</ns2:value></ns2:annotationElement><ns2:annotationElement position="166"><ns2:displayCharacter>I</ns2:displayCharacter><ns2:description>I 23%</ns2:description><ns2:value>22.64151</ns2:value></ns2:annotationElement><ns2:annotationElement position="167"><ns2:displayCharacter>W</ns2:displayCharacter><ns2:description>W 23%</ns2:description><ns2:value>22.64151</ns2:value></ns2:annotationElement><ns2:annotationElement position="168"><ns2:displayCharacter>F</ns2:displayCharacter><ns2:description>F 17%</ns2:description><ns2:value>16.981133</ns2:value></ns2:annotationElement><ns2:annotationElement position="169"><ns2:displayCharacter>L</ns2:displayCharacter><ns2:description>L 38%</ns2:description><ns2:value>37.735847</ns2:value></ns2:annotationElement><ns2:annotationElement position="170"><ns2:displayCharacter>E</ns2:displayCharacter><ns2:description>E 21%</ns2:description><ns2:value>20.754717</ns2:value></ns2:annotationElement><ns2:annotationElement position="171"><ns2:displayCharacter>A</ns2:displayCharacter><ns2:description>A 21%</ns2:description><ns2:value>20.754717</ns2:value></ns2:annotationElement><ns2:annotationElement position="172"><ns2:displayCharacter>I</ns2:displayCharacter><ns2:description>I 17%</ns2:description><ns2:value>16.981133</ns2:value></ns2:annotationElement><ns2:annotationElement position="173"><ns2:displayCharacter>L</ns2:displayCharacter><ns2:description>L 45%</ns2:description><ns2:value>45.28302</ns2:value></ns2:annotationElement><ns2:annotationElement position="174"><ns2:displayCharacter>E</ns2:displayCharacter><ns2:description>E 21%</ns2:description><ns2:value>20.754717</ns2:value></ns2:annotationElement><ns2:annotationElement position="175"><ns2:displayCharacter>K</ns2:displayCharacter><ns2:description>K 15%</ns2:description><ns2:value>15.094339</ns2:value></ns2:annotationElement><ns2:annotationElement position="176"><ns2:displayCharacter>L</ns2:displayCharacter><ns2:description>L 36%</ns2:description><ns2:value>35.849056</ns2:value></ns2:annotationElement><ns2:annotationElement position="177"><ns2:displayCharacter>K</ns2:displayCharacter><ns2:description>K 15%</ns2:description><ns2:value>15.094339</ns2:value></ns2:annotationElement><ns2:annotationElement position="178"><ns2:displayCharacter>K</ns2:displayCharacter><ns2:description>K 17%</ns2:description><ns2:value>16.981133</ns2:value></ns2:annotationElement><ns2:annotationElement position="179"><ns2:displayCharacter>L</ns2:displayCharacter><ns2:description>L 13%</ns2:description><ns2:value>13.207547</ns2:value></ns2:annotationElement><ns2:annotationElement position="180"><ns2:displayCharacter>+</ns2:displayCharacter><ns2:description>[DG] 8%</ns2:description><ns2:value>7.5471697</ns2:value></ns2:annotationElement><ns2:annotationElement position="181"><ns2:displayCharacter>D</ns2:displayCharacter><ns2:description>D 11%</ns2:description><ns2:value>11.320755</ns2:value></ns2:annotationElement><ns2:annotationElement position="182"><ns2:displayCharacter>+</ns2:displayCharacter><ns2:description>[DG] 15%</ns2:description><ns2:value>15.094339</ns2:value></ns2:annotationElement><ns2:annotationElement position="183"><ns2:displayCharacter>+</ns2:displayCharacter><ns2:description>[DQ] 8%</ns2:description><ns2:value>7.5471697</ns2:value></ns2:annotationElement><ns2:annotationElement position="184"><ns2:displayCharacter>T</ns2:displayCharacter><ns2:description>T 11%</ns2:description><ns2:value>11.320755</ns2:value></ns2:annotationElement><ns2:annotationElement position="185"><ns2:displayCharacter>+</ns2:displayCharacter><ns2:description>[GV] 11%</ns2:description><ns2:value>11.320755</ns2:value></ns2:annotationElement><ns2:annotationElement position="186"><ns2:displayCharacter>E</ns2:displayCharacter><ns2:description>E 13%</ns2:description><ns2:value>13.207547</ns2:value></ns2:annotationElement><ns2:annotationElement position="187"><ns2:displayCharacter>E</ns2:displayCharacter><ns2:description>E 15%</ns2:description><ns2:value>15.094339</ns2:value></ns2:annotationElement><ns2:annotationElement position="188"><ns2:displayCharacter>L</ns2:displayCharacter><ns2:description>L 21%</ns2:description><ns2:value>20.754717</ns2:value></ns2:annotationElement><ns2:annotationElement position="189"><ns2:displayCharacter>+</ns2:displayCharacter><ns2:description>[QY] 13%</ns2:description><ns2:value>13.207547</ns2:value></ns2:annotationElement><ns2:annotationElement position="190"><ns2:displayCharacter>L</ns2:displayCharacter><ns2:description>L 11%</ns2:description><ns2:value>11.320755</ns2:value></ns2:annotationElement><ns2:annotationElement position="191"><ns2:displayCharacter>F</ns2:displayCharacter><ns2:description>F 15%</ns2:description><ns2:value>15.094339</ns2:value></ns2:annotationElement><ns2:annotationElement position="192"><ns2:displayCharacter>+</ns2:displayCharacter><ns2:description>[ADL] 17%</ns2:description><ns2:value>16.981133</ns2:value></ns2:annotationElement><ns2:annotationElement position="193"><ns2:displayCharacter>R</ns2:displayCharacter><ns2:description>R 15%</ns2:description><ns2:value>15.094339</ns2:value></ns2:annotationElement><ns2:annotationElement position="194"><ns2:displayCharacter>+</ns2:displayCharacter><ns2:description>[EK] 11%</ns2:description><ns2:value>11.320755</ns2:value></ns2:annotationElement><ns2:annotationElement position="195"><ns2:displayCharacter>L</ns2:displayCharacter><ns2:description>L 13%</ns2:description><ns2:value>13.207547</ns2:value></ns2:annotationElement><ns2:annotationElement position="196"><ns2:displayCharacter>+</ns2:displayCharacter><ns2:description>[AE] 11%</ns2:description><ns2:value>11.320755</ns2:value></ns2:annotationElement><ns2:annotationElement position="197"><ns2:displayCharacter>+</ns2:displayCharacter><ns2:description>[AT] 9%</ns2:description><ns2:value>9.433962</ns2:value></ns2:annotationElement><ns2:annotationElement position="198"><ns2:displayCharacter>E</ns2:displayCharacter><ns2:description>E 19%</ns2:description><ns2:value>18.867924</ns2:value></ns2:annotationElement><ns2:annotationElement position="199"><ns2:displayCharacter>+</ns2:displayCharacter><ns2:description>[LY] 9%</ns2:description><ns2:value>9.433962</ns2:value></ns2:annotationElement><ns2:annotationElement position="200"><ns2:displayCharacter>L</ns2:displayCharacter><ns2:description>L 11%</ns2:description><ns2:value>11.320755</ns2:value></ns2:annotationElement><ns2:annotationElement position="201"><ns2:displayCharacter>E</ns2:displayCharacter><ns2:description>E 11%</ns2:description><ns2:value>11.320755</ns2:value></ns2:annotationElement><ns2:annotationElement position="202"><ns2:displayCharacter>D</ns2:displayCharacter><ns2:description>D 9%</ns2:description><ns2:value>9.433962</ns2:value></ns2:annotationElement><ns2:annotationElement position="203"><ns2:displayCharacter>L</ns2:displayCharacter><ns2:description>L 9%</ns2:description><ns2:value>9.433962</ns2:value></ns2:annotationElement><ns2:annotationElement position="204"><ns2:displayCharacter>Y</ns2:displayCharacter><ns2:description>Y 11%</ns2:description><ns2:value>11.320755</ns2:value></ns2:annotationElement><ns2:annotationElement position="205"><ns2:displayCharacter>D</ns2:displayCharacter><ns2:description>D 11%</ns2:description><ns2:value>11.320755</ns2:value></ns2:annotationElement><ns2:annotationElement position="206"><ns2:displayCharacter>+</ns2:displayCharacter><ns2:description>[GV] 8%</ns2:description><ns2:value>7.5471697</ns2:value></ns2:annotationElement><ns2:annotationElement position="207"><ns2:displayCharacter>G</ns2:displayCharacter><ns2:description>G 9%</ns2:description><ns2:value>9.433962</ns2:value></ns2:annotationElement><ns2:annotationElement position="208"><ns2:displayCharacter>G</ns2:displayCharacter><ns2:description>G 9%</ns2:description><ns2:value>9.433962</ns2:value></ns2:annotationElement><ns2:annotationElement position="209"><ns2:displayCharacter>N</ns2:displayCharacter><ns2:description>N 9%</ns2:description><ns2:value>9.433962</ns2:value></ns2:annotationElement><ns2:annotationElement position="210"><ns2:displayCharacter>F</ns2:displayCharacter><ns2:description>F 8%</ns2:description><ns2:value>7.5471697</ns2:value></ns2:annotationElement><ns2:annotationElement position="211"><ns2:displayCharacter>T</ns2:displayCharacter><ns2:description>T 9%</ns2:description><ns2:value>9.433962</ns2:value></ns2:annotationElement><ns2:annotationElement position="212"><ns2:displayCharacter>D</ns2:displayCharacter><ns2:description>D 11%</ns2:description><ns2:value>11.320755</ns2:value></ns2:annotationElement><ns2:annotationElement position="213"><ns2:displayCharacter>V</ns2:displayCharacter><ns2:description>V 11%</ns2:description><ns2:value>11.320755</ns2:value></ns2:annotationElement><ns2:annotationElement position="214"><ns2:displayCharacter>K</ns2:displayCharacter><ns2:description>K 11%</ns2:description><ns2:value>11.320755</ns2:value></ns2:annotationElement><ns2:annotationElement position="215"><ns2:displayCharacter>Q</ns2:displayCharacter><ns2:description>Q 9%</ns2:description><ns2:value>9.433962</ns2:value></ns2:annotationElement><ns2:annotationElement position="216"><ns2:displayCharacter>Y</ns2:displayCharacter><ns2:description>Y 9%</ns2:description><ns2:value>9.433962</ns2:value></ns2:annotationElement><ns2:annotationElement position="217"><ns2:displayCharacter>I</ns2:displayCharacter><ns2:description>I 11%</ns2:description><ns2:value>11.320755</ns2:value></ns2:annotationElement><ns2:annotationElement position="218"><ns2:displayCharacter>E</ns2:displayCharacter><ns2:description>E 11%</ns2:description><ns2:value>11.320755</ns2:value></ns2:annotationElement><ns2:annotationElement position="219"><ns2:displayCharacter>Y</ns2:displayCharacter><ns2:description>Y 8%</ns2:description><ns2:value>7.5471697</ns2:value></ns2:annotationElement><ns2:annotationElement position="220"><ns2:displayCharacter>+</ns2:displayCharacter><ns2:description>[FNV] 6%</ns2:description><ns2:value>5.6603775</ns2:value></ns2:annotationElement><ns2:annotationElement position="221"><ns2:displayCharacter>A</ns2:displayCharacter><ns2:description>A 11%</ns2:description><ns2:value>11.320755</ns2:value></ns2:annotationElement><ns2:annotationElement position="222"><ns2:displayCharacter>N</ns2:displayCharacter><ns2:description>N 8%</ns2:description><ns2:value>7.5471697</ns2:value></ns2:annotationElement><ns2:annotationElement position="223"><ns2:displayCharacter>R</ns2:displayCharacter><ns2:description>R 9%</ns2:description><ns2:value>9.433962</ns2:value></ns2:annotationElement><ns2:annotationElement position="224"><ns2:displayCharacter>R</ns2:displayCharacter><ns2:description>R 11%</ns2:description><ns2:value>11.320755</ns2:value></ns2:annotationElement><ns2:annotationElement position="225"><ns2:displayCharacter>L</ns2:displayCharacter><ns2:description>L 13%</ns2:description><ns2:value>13.207547</ns2:value></ns2:annotationElement><ns2:annotationElement position="226"><ns2:displayCharacter>N</ns2:displayCharacter><ns2:description>N 8%</ns2:description><ns2:value>7.5471697</ns2:value></ns2:annotationElement><ns2:annotationElement position="227"><ns2:displayCharacter>+</ns2:displayCharacter><ns2:description>[AEKNV] 6%</ns2:description><ns2:value>5.6603775</ns2:value></ns2:annotationElement><ns2:annotationElement position="228"><ns2:displayCharacter>L</ns2:displayCharacter><ns2:description>L 11%</ns2:description><ns2:value>11.320755</ns2:value></ns2:annotationElement><ns2:annotationElement position="229"><ns2:displayCharacter>G</ns2:displayCharacter><ns2:description>G 21%</ns2:description><ns2:value>20.754717</ns2:value></ns2:annotationElement><ns2:annotationElement position="230"><ns2:displayCharacter>L</ns2:displayCharacter><ns2:description>L 17%</ns2:description><ns2:value>16.981133</ns2:value></ns2:annotationElement><ns2:label>Consensus</ns2:label><ns2:description>PID</ns2:description></ns2:Annotation><ns2:Annotation graph="true" graphType="1" graphGroup="-1" graphHeight="40" id="ann86" scoreOnly="false" visible="false" centreColLabels="false" scaleColLabels="false" showAllColLabels="false" autoCalculated="true" belowAlignment="true" calcId=""><ns2:annotationElement position="0" colour="-11730944"><ns2:displayCharacter>-</ns2:displayCharacter><ns2:description></ns2:description><ns2:value>0.0</ns2:value></ns2:annotationElement><ns2:annotationElement position="1" colour="-11730944"><ns2:displayCharacter>-</ns2:displayCharacter><ns2:description></ns2:description><ns2:value>0.0</ns2:value></ns2:annotationElement><ns2:annotationElement position="2" colour="-11730944"><ns2:displayCharacter>-</ns2:displayCharacter><ns2:description></ns2:description><ns2:value>0.0</ns2:value></ns2:annotationElement><ns2:annotationElement position="3" colour="-11730944"><ns2:displayCharacter>-</ns2:displayCharacter><ns2:description></ns2:description><ns2:value>0.0</ns2:value></ns2:annotationElement><ns2:annotationElement position="4" colour="-11730944"><ns2:displayCharacter>-</ns2:displayCharacter><ns2:description></ns2:description><ns2:value>0.0</ns2:value></ns2:annotationElement><ns2:annotationElement position="5" colour="-11730944"><ns2:displayCharacter>-</ns2:displayCharacter><ns2:description></ns2:description><ns2:value>0.0</ns2:value></ns2:annotationElement><ns2:annotationElement position="6" colour="-11730944"><ns2:displayCharacter>-</ns2:displayCharacter><ns2:description></ns2:description><ns2:value>0.0</ns2:value></ns2:annotationElement><ns2:annotationElement position="7" colour="-11730944"><ns2:displayCharacter>-</ns2:displayCharacter><ns2:description></ns2:description><ns2:value>0.0</ns2:value></ns2:annotationElement><ns2:annotationElement position="8" colour="-11730944"><ns2:displayCharacter>-</ns2:displayCharacter><ns2:description></ns2:description><ns2:value>0.0</ns2:value></ns2:annotationElement><ns2:annotationElement position="9" colour="-11730944"><ns2:displayCharacter>-</ns2:displayCharacter><ns2:description></ns2:description><ns2:value>0.0</ns2:value></ns2:annotationElement><ns2:annotationElement position="10" colour="-11730944"><ns2:displayCharacter>-</ns2:displayCharacter><ns2:description></ns2:description><ns2:value>0.0</ns2:value></ns2:annotationElement><ns2:annotationElement position="11" colour="-11730944"><ns2:displayCharacter>-</ns2:displayCharacter><ns2:description></ns2:description><ns2:value>0.0</ns2:value></ns2:annotationElement><ns2:annotationElement position="12" colour="-11730944"><ns2:displayCharacter>-</ns2:displayCharacter><ns2:description></ns2:description><ns2:value>0.0</ns2:value></ns2:annotationElement><ns2:annotationElement position="13" colour="-11730944"><ns2:displayCharacter>-</ns2:displayCharacter><ns2:description></ns2:description><ns2:value>0.0</ns2:value></ns2:annotationElement><ns2:annotationElement position="14" colour="-11730944"><ns2:displayCharacter>-</ns2:displayCharacter><ns2:description></ns2:description><ns2:value>0.0</ns2:value></ns2:annotationElement><ns2:annotationElement position="15" colour="-11730944"><ns2:displayCharacter>-</ns2:displayCharacter><ns2:description></ns2:description><ns2:value>0.0</ns2:value></ns2:annotationElement><ns2:annotationElement position="16" colour="-11730944"><ns2:displayCharacter>-</ns2:displayCharacter><ns2:description></ns2:description><ns2:value>0.0</ns2:value></ns2:annotationElement><ns2:annotationElement position="17" colour="-11730944"><ns2:displayCharacter>-</ns2:displayCharacter><ns2:description></ns2:description><ns2:value>0.0</ns2:value></ns2:annotationElement><ns2:annotationElement position="18" colour="-11730944"><ns2:displayCharacter>-</ns2:displayCharacter><ns2:description></ns2:description><ns2:value>0.0</ns2:value></ns2:annotationElement><ns2:annotationElement position="19" colour="-11730944"><ns2:displayCharacter>-</ns2:displayCharacter><ns2:description></ns2:description><ns2:value>0.0</ns2:value></ns2:annotationElement><ns2:annotationElement position="20" colour="-11730944"><ns2:displayCharacter>-</ns2:displayCharacter><ns2:description></ns2:description><ns2:value>0.0</ns2:value></ns2:annotationElement><ns2:annotationElement position="21" colour="-11730944"><ns2:displayCharacter>-</ns2:displayCharacter><ns2:description></ns2:description><ns2:value>0.0</ns2:value></ns2:annotationElement><ns2:annotationElement position="22" colour="-11730944"><ns2:displayCharacter>-</ns2:displayCharacter><ns2:description></ns2:description><ns2:value>0.0</ns2:value></ns2:annotationElement><ns2:annotationElement position="23" colour="-11730944"><ns2:displayCharacter>0</ns2:displayCharacter><ns2:description></ns2:description><ns2:value>0.0</ns2:value></ns2:annotationElement><ns2:annotationElement position="24" colour="-11730944"><ns2:displayCharacter>0</ns2:displayCharacter><ns2:description></ns2:description><ns2:value>0.0</ns2:value></ns2:annotationElement><ns2:annotationElement position="25" colour="-11730944"><ns2:displayCharacter>0</ns2:displayCharacter><ns2:description></ns2:description><ns2:value>0.0</ns2:value></ns2:annotationElement><ns2:annotationElement position="26" colour="-11730944"><ns2:displayCharacter>0</ns2:displayCharacter><ns2:description></ns2:description><ns2:value>0.0</ns2:value></ns2:annotationElement><ns2:annotationElement position="27" colour="-11730944"><ns2:displayCharacter>0</ns2:displayCharacter><ns2:description></ns2:description><ns2:value>0.0</ns2:value></ns2:annotationElement><ns2:annotationElement position="28" colour="-11730944"><ns2:displayCharacter>0</ns2:displayCharacter><ns2:description></ns2:description><ns2:value>0.0</ns2:value></ns2:annotationElement><ns2:annotationElement position="29" colour="-11730944"><ns2:displayCharacter>0</ns2:displayCharacter><ns2:description></ns2:description><ns2:value>0.0</ns2:value></ns2:annotationElement><ns2:annotationElement position="30" colour="-11730944"><ns2:displayCharacter>0</ns2:displayCharacter><ns2:description></ns2:description><ns2:value>0.0</ns2:value></ns2:annotationElement><ns2:annotationElement position="31" colour="-9623040"><ns2:displayCharacter>2</ns2:displayCharacter><ns2:description> !aliphatic !proline</ns2:description><ns2:value>2.0</ns2:value></ns2:annotationElement><ns2:annotationElement position="32" colour="-10676992"><ns2:displayCharacter>1</ns2:displayCharacter><ns2:description> !proline</ns2:description><ns2:value>1.0</ns2:value></ns2:annotationElement><ns2:annotationElement position="33" colour="-6395904"><ns2:displayCharacter>5</ns2:displayCharacter><ns2:description>hydrophobic !charged !negative !positive !proline</ns2:description><ns2:value>5.0</ns2:value></ns2:annotationElement><ns2:annotationElement position="34" colour="-9623040"><ns2:displayCharacter>2</ns2:displayCharacter><ns2:description> !aromatic !proline</ns2:description><ns2:value>2.0</ns2:value></ns2:annotationElement><ns2:annotationElement position="35" colour="-10676992"><ns2:displayCharacter>1</ns2:displayCharacter><ns2:description> !proline</ns2:description><ns2:value>1.0</ns2:value></ns2:annotationElement><ns2:annotationElement position="36" colour="-7515392"><ns2:displayCharacter>4</ns2:displayCharacter><ns2:description> !charged !negative !positive !proline</ns2:description><ns2:value>4.0</ns2:value></ns2:annotationElement><ns2:annotationElement position="37" colour="-8569088"><ns2:displayCharacter>3</ns2:displayCharacter><ns2:description> !positive !proline !tiny</ns2:description><ns2:value>3.0</ns2:value></ns2:annotationElement><ns2:annotationElement position="38" colour="-8569088"><ns2:displayCharacter>3</ns2:displayCharacter><ns2:description> !aromatic !negative !proline</ns2:description><ns2:value>3.0</ns2:value></ns2:annotationElement><ns2:annotationElement position="39" colour="-9623040"><ns2:displayCharacter>2</ns2:displayCharacter><ns2:description> !negative !proline</ns2:description><ns2:value>2.0</ns2:value></ns2:annotationElement><ns2:annotationElement position="40" colour="-10676992"><ns2:displayCharacter>1</ns2:displayCharacter><ns2:description> !proline</ns2:description><ns2:value>1.0</ns2:value></ns2:annotationElement><ns2:annotationElement position="41" colour="-9623040"><ns2:displayCharacter>2</ns2:displayCharacter><ns2:description> !aromatic !proline</ns2:description><ns2:value>2.0</ns2:value></ns2:annotationElement><ns2:annotationElement position="42" colour="-10676992"><ns2:displayCharacter>1</ns2:displayCharacter><ns2:description> !proline</ns2:description><ns2:value>1.0</ns2:value></ns2:annotationElement><ns2:annotationElement position="43" colour="-8569088"><ns2:displayCharacter>3</ns2:displayCharacter><ns2:description> !aromatic !positive !proline</ns2:description><ns2:value>3.0</ns2:value></ns2:annotationElement><ns2:annotationElement position="44" colour="-9623040"><ns2:displayCharacter>2</ns2:displayCharacter><ns2:description> !positive !proline</ns2:description><ns2:value>2.0</ns2:value></ns2:annotationElement><ns2:annotationElement position="45" colour="-8569088"><ns2:displayCharacter>3</ns2:displayCharacter><ns2:description> !charged !negative !positive</ns2:description><ns2:value>3.0</ns2:value></ns2:annotationElement><ns2:annotationElement position="46" colour="-8569088"><ns2:displayCharacter>3</ns2:displayCharacter><ns2:description> !aromatic !positive !proline</ns2:description><ns2:value>3.0</ns2:value></ns2:annotationElement><ns2:annotationElement position="47" colour="-7515392"><ns2:displayCharacter>4</ns2:displayCharacter><ns2:description> !charged !negative !positive !proline</ns2:description><ns2:value>4.0</ns2:value></ns2:annotationElement><ns2:annotationElement position="48" colour="-9623040"><ns2:displayCharacter>2</ns2:displayCharacter><ns2:description> !negative !proline</ns2:description><ns2:value>2.0</ns2:value></ns2:annotationElement><ns2:annotationElement position="49" colour="-10676992"><ns2:displayCharacter>1</ns2:displayCharacter><ns2:description> !proline</ns2:description><ns2:value>1.0</ns2:value></ns2:annotationElement><ns2:annotationElement position="50" colour="-9623040"><ns2:displayCharacter>2</ns2:displayCharacter><ns2:description> !negative !proline</ns2:description><ns2:value>2.0</ns2:value></ns2:annotationElement><ns2:annotationElement position="51" colour="-9623040"><ns2:displayCharacter>2</ns2:displayCharacter><ns2:description> !negative !proline</ns2:description><ns2:value>2.0</ns2:value></ns2:annotationElement><ns2:annotationElement position="52" colour="-10676992"><ns2:displayCharacter>1</ns2:displayCharacter><ns2:description> !proline</ns2:description><ns2:value>1.0</ns2:value></ns2:annotationElement><ns2:annotationElement position="53" colour="-11730944"><ns2:displayCharacter>0</ns2:displayCharacter><ns2:description></ns2:description><ns2:value>0.0</ns2:value></ns2:annotationElement><ns2:annotationElement position="54" colour="-9623040"><ns2:displayCharacter>2</ns2:displayCharacter><ns2:description> !negative !proline</ns2:description><ns2:value>2.0</ns2:value></ns2:annotationElement><ns2:annotationElement position="55" colour="-10676992"><ns2:displayCharacter>1</ns2:displayCharacter><ns2:description> !proline</ns2:description><ns2:value>1.0</ns2:value></ns2:annotationElement><ns2:annotationElement position="56" colour="-11730944"><ns2:displayCharacter>-</ns2:displayCharacter><ns2:description></ns2:description><ns2:value>0.0</ns2:value></ns2:annotationElement><ns2:annotationElement position="57" colour="-11730944"><ns2:displayCharacter>-</ns2:displayCharacter><ns2:description></ns2:description><ns2:value>0.0</ns2:value></ns2:annotationElement><ns2:annotationElement position="58" colour="-11730944"><ns2:displayCharacter>-</ns2:displayCharacter><ns2:description></ns2:description><ns2:value>0.0</ns2:value></ns2:annotationElement><ns2:annotationElement position="59" colour="-11730944"><ns2:displayCharacter>-</ns2:displayCharacter><ns2:description></ns2:description><ns2:value>0.0</ns2:value></ns2:annotationElement><ns2:annotationElement position="60" colour="-11730944"><ns2:displayCharacter>0</ns2:displayCharacter><ns2:description></ns2:description><ns2:value>0.0</ns2:value></ns2:annotationElement><ns2:annotationElement position="61" colour="-11730944"><ns2:displayCharacter>0</ns2:displayCharacter><ns2:description></ns2:description><ns2:value>0.0</ns2:value></ns2:annotationElement><ns2:annotationElement position="62" colour="-10676992"><ns2:displayCharacter>1</ns2:displayCharacter><ns2:description> !proline</ns2:description><ns2:value>1.0</ns2:value></ns2:annotationElement><ns2:annotationElement position="63" colour="-10676992"><ns2:displayCharacter>1</ns2:displayCharacter><ns2:description> !proline</ns2:description><ns2:value>1.0</ns2:value></ns2:annotationElement><ns2:annotationElement position="64" colour="-11730944"><ns2:displayCharacter>0</ns2:displayCharacter><ns2:description></ns2:description><ns2:value>0.0</ns2:value></ns2:annotationElement><ns2:annotationElement position="65" colour="-9623040"><ns2:displayCharacter>2</ns2:displayCharacter><ns2:description> !aliphatic !proline</ns2:description><ns2:value>2.0</ns2:value></ns2:annotationElement><ns2:annotationElement position="66" colour="-9623040"><ns2:displayCharacter>2</ns2:displayCharacter><ns2:description> !positive !proline</ns2:description><ns2:value>2.0</ns2:value></ns2:annotationElement><ns2:annotationElement position="67" colour="-9623040"><ns2:displayCharacter>2</ns2:displayCharacter><ns2:description> !aliphatic !proline</ns2:description><ns2:value>2.0</ns2:value></ns2:annotationElement><ns2:annotationElement position="68" colour="-10676992"><ns2:displayCharacter>1</ns2:displayCharacter><ns2:description> !proline</ns2:description><ns2:value>1.0</ns2:value></ns2:annotationElement><ns2:annotationElement position="69" colour="-8569088"><ns2:displayCharacter>3</ns2:displayCharacter><ns2:description>hydrophobic !negative !proline</ns2:description><ns2:value>3.0</ns2:value></ns2:annotationElement><ns2:annotationElement position="70" colour="-9623040"><ns2:displayCharacter>2</ns2:displayCharacter><ns2:description> !positive !proline</ns2:description><ns2:value>2.0</ns2:value></ns2:annotationElement><ns2:annotationElement position="71" colour="-10676992"><ns2:displayCharacter>1</ns2:displayCharacter><ns2:description> !proline</ns2:description><ns2:value>1.0</ns2:value></ns2:annotationElement><ns2:annotationElement position="72" colour="-9623040"><ns2:displayCharacter>2</ns2:displayCharacter><ns2:description> !aliphatic !proline</ns2:description><ns2:value>2.0</ns2:value></ns2:annotationElement><ns2:annotationElement position="73" colour="-10676992"><ns2:displayCharacter>1</ns2:displayCharacter><ns2:description> !proline</ns2:description><ns2:value>1.0</ns2:value></ns2:annotationElement><ns2:annotationElement position="74" colour="-9623040"><ns2:displayCharacter>2</ns2:displayCharacter><ns2:description> !negative !proline</ns2:description><ns2:value>2.0</ns2:value></ns2:annotationElement><ns2:annotationElement position="75" colour="-9623040"><ns2:displayCharacter>2</ns2:displayCharacter><ns2:description> !positive !proline</ns2:description><ns2:value>2.0</ns2:value></ns2:annotationElement><ns2:annotationElement position="76" colour="-7515392"><ns2:displayCharacter>4</ns2:displayCharacter><ns2:description> !aliphatic !aromatic !positive !proline</ns2:description><ns2:value>4.0</ns2:value></ns2:annotationElement><ns2:annotationElement position="77" colour="-10676992"><ns2:displayCharacter>1</ns2:displayCharacter><ns2:description> !proline</ns2:description><ns2:value>1.0</ns2:value></ns2:annotationElement><ns2:annotationElement position="78" colour="-9623040"><ns2:displayCharacter>2</ns2:displayCharacter><ns2:description> !aromatic !proline</ns2:description><ns2:value>2.0</ns2:value></ns2:annotationElement><ns2:annotationElement position="79" colour="-9623040"><ns2:displayCharacter>2</ns2:displayCharacter><ns2:description> !aromatic !proline</ns2:description><ns2:value>2.0</ns2:value></ns2:annotationElement><ns2:annotationElement position="80" colour="-9623040"><ns2:displayCharacter>2</ns2:displayCharacter><ns2:description> !negative !proline</ns2:description><ns2:value>2.0</ns2:value></ns2:annotationElement><ns2:annotationElement position="81" colour="-7515392"><ns2:displayCharacter>4</ns2:displayCharacter><ns2:description> !charged !negative !positive !proline</ns2:description><ns2:value>4.0</ns2:value></ns2:annotationElement><ns2:annotationElement position="82" colour="-8569088"><ns2:displayCharacter>3</ns2:displayCharacter><ns2:description> !aromatic !proline !tiny</ns2:description><ns2:value>3.0</ns2:value></ns2:annotationElement><ns2:annotationElement position="83" colour="-9623040"><ns2:displayCharacter>2</ns2:displayCharacter><ns2:description> !aromatic !proline</ns2:description><ns2:value>2.0</ns2:value></ns2:annotationElement><ns2:annotationElement position="84" colour="-5341952"><ns2:displayCharacter>6</ns2:displayCharacter><ns2:description>hydrophobic !charged !negative !positive !proline !tiny</ns2:description><ns2:value>6.0</ns2:value></ns2:annotationElement><ns2:annotationElement position="85" colour="-9623040"><ns2:displayCharacter>2</ns2:displayCharacter><ns2:description> !negative !proline</ns2:description><ns2:value>2.0</ns2:value></ns2:annotationElement><ns2:annotationElement position="86" colour="-10676992"><ns2:displayCharacter>1</ns2:displayCharacter><ns2:description> !proline</ns2:description><ns2:value>1.0</ns2:value></ns2:annotationElement><ns2:annotationElement position="87" colour="-7515392"><ns2:displayCharacter>4</ns2:displayCharacter><ns2:description> !negative !proline !small !tiny</ns2:description><ns2:value>4.0</ns2:value></ns2:annotationElement><ns2:annotationElement position="88" colour="-7515392"><ns2:displayCharacter>4</ns2:displayCharacter><ns2:description> !charged !negative !positive !proline</ns2:description><ns2:value>4.0</ns2:value></ns2:annotationElement><ns2:annotationElement position="89" colour="-10676992"><ns2:displayCharacter>1</ns2:displayCharacter><ns2:description> !proline</ns2:description><ns2:value>1.0</ns2:value></ns2:annotationElement><ns2:annotationElement position="90" colour="-11730944"><ns2:displayCharacter>0</ns2:displayCharacter><ns2:description></ns2:description><ns2:value>0.0</ns2:value></ns2:annotationElement><ns2:annotationElement position="91" colour="-9623040"><ns2:displayCharacter>2</ns2:displayCharacter><ns2:description> !negative !proline</ns2:description><ns2:value>2.0</ns2:value></ns2:annotationElement><ns2:annotationElement position="92" colour="-8569088"><ns2:displayCharacter>3</ns2:displayCharacter><ns2:description> !aromatic !positive !proline</ns2:description><ns2:value>3.0</ns2:value></ns2:annotationElement><ns2:annotationElement position="93" colour="-10676992"><ns2:displayCharacter>1</ns2:displayCharacter><ns2:description> !aromatic</ns2:description><ns2:value>1.0</ns2:value></ns2:annotationElement><ns2:annotationElement position="94" colour="-10676992"><ns2:displayCharacter>1</ns2:displayCharacter><ns2:description> !proline</ns2:description><ns2:value>1.0</ns2:value></ns2:annotationElement><ns2:annotationElement position="95" colour="-10676992"><ns2:displayCharacter>1</ns2:displayCharacter><ns2:description> !positive</ns2:description><ns2:value>1.0</ns2:value></ns2:annotationElement><ns2:annotationElement position="96" colour="-11730944"><ns2:displayCharacter>0</ns2:displayCharacter><ns2:description></ns2:description><ns2:value>0.0</ns2:value></ns2:annotationElement><ns2:annotationElement position="97" colour="-11730944"><ns2:displayCharacter>0</ns2:displayCharacter><ns2:description></ns2:description><ns2:value>0.0</ns2:value></ns2:annotationElement><ns2:annotationElement position="98" colour="-11730944"><ns2:displayCharacter>0</ns2:displayCharacter><ns2:description></ns2:description><ns2:value>0.0</ns2:value></ns2:annotationElement><ns2:annotationElement position="99" colour="-11730944"><ns2:displayCharacter>-</ns2:displayCharacter><ns2:description></ns2:description><ns2:value>0.0</ns2:value></ns2:annotationElement><ns2:annotationElement position="100" colour="-11730944"><ns2:displayCharacter>-</ns2:displayCharacter><ns2:description></ns2:description><ns2:value>0.0</ns2:value></ns2:annotationElement><ns2:annotationElement position="101" colour="-11730944"><ns2:displayCharacter>-</ns2:displayCharacter><ns2:description></ns2:description><ns2:value>0.0</ns2:value></ns2:annotationElement><ns2:annotationElement position="102" colour="-11730944"><ns2:displayCharacter>-</ns2:displayCharacter><ns2:description></ns2:description><ns2:value>0.0</ns2:value></ns2:annotationElement><ns2:annotationElement position="103" colour="-11730944"><ns2:displayCharacter>-</ns2:displayCharacter><ns2:description></ns2:description><ns2:value>0.0</ns2:value></ns2:annotationElement><ns2:annotationElement position="104" colour="-11730944"><ns2:displayCharacter>-</ns2:displayCharacter><ns2:description></ns2:description><ns2:value>0.0</ns2:value></ns2:annotationElement><ns2:annotationElement position="105" colour="-11730944"><ns2:displayCharacter>-</ns2:displayCharacter><ns2:description></ns2:description><ns2:value>0.0</ns2:value></ns2:annotationElement><ns2:annotationElement position="106" colour="-11730944"><ns2:displayCharacter>-</ns2:displayCharacter><ns2:description></ns2:description><ns2:value>0.0</ns2:value></ns2:annotationElement><ns2:annotationElement position="107" colour="-11730944"><ns2:displayCharacter>-</ns2:displayCharacter><ns2:description></ns2:description><ns2:value>0.0</ns2:value></ns2:annotationElement><ns2:annotationElement position="108" colour="-11730944"><ns2:displayCharacter>0</ns2:displayCharacter><ns2:description></ns2:description><ns2:value>0.0</ns2:value></ns2:annotationElement><ns2:annotationElement position="109" colour="-10676992"><ns2:displayCharacter>1</ns2:displayCharacter><ns2:description> !positive</ns2:description><ns2:value>1.0</ns2:value></ns2:annotationElement><ns2:annotationElement position="110" colour="-11730944"><ns2:displayCharacter>0</ns2:displayCharacter><ns2:description></ns2:description><ns2:value>0.0</ns2:value></ns2:annotationElement><ns2:annotationElement position="111" colour="-9623040"><ns2:displayCharacter>2</ns2:displayCharacter><ns2:description> !aliphatic !aromatic</ns2:description><ns2:value>2.0</ns2:value></ns2:annotationElement><ns2:annotationElement position="112" colour="-11730944"><ns2:displayCharacter>0</ns2:displayCharacter><ns2:description></ns2:description><ns2:value>0.0</ns2:value></ns2:annotationElement><ns2:annotationElement position="113" colour="-11730944"><ns2:displayCharacter>0</ns2:displayCharacter><ns2:description></ns2:description><ns2:value>0.0</ns2:value></ns2:annotationElement><ns2:annotationElement position="114" colour="-11730944"><ns2:displayCharacter>-</ns2:displayCharacter><ns2:description></ns2:description><ns2:value>0.0</ns2:value></ns2:annotationElement><ns2:annotationElement position="115" colour="-11730944"><ns2:displayCharacter>-</ns2:displayCharacter><ns2:description></ns2:description><ns2:value>0.0</ns2:value></ns2:annotationElement><ns2:annotationElement position="116" colour="-11730944"><ns2:displayCharacter>0</ns2:displayCharacter><ns2:description></ns2:description><ns2:value>0.0</ns2:value></ns2:annotationElement><ns2:annotationElement position="117" colour="-11730944"><ns2:displayCharacter>0</ns2:displayCharacter><ns2:description></ns2:description><ns2:value>0.0</ns2:value></ns2:annotationElement><ns2:annotationElement position="118" colour="-11730944"><ns2:displayCharacter>0</ns2:displayCharacter><ns2:description></ns2:description><ns2:value>0.0</ns2:value></ns2:annotationElement><ns2:annotationElement position="119" colour="-10676992"><ns2:displayCharacter>1</ns2:displayCharacter><ns2:description> !proline</ns2:description><ns2:value>1.0</ns2:value></ns2:annotationElement><ns2:annotationElement position="120" colour="-9623040"><ns2:displayCharacter>2</ns2:displayCharacter><ns2:description> !aromatic !proline</ns2:description><ns2:value>2.0</ns2:value></ns2:annotationElement><ns2:annotationElement position="121" colour="-9623040"><ns2:displayCharacter>2</ns2:displayCharacter><ns2:description> !negative !proline</ns2:description><ns2:value>2.0</ns2:value></ns2:annotationElement><ns2:annotationElement position="122" colour="-9623040"><ns2:displayCharacter>2</ns2:displayCharacter><ns2:description> !negative !proline</ns2:description><ns2:value>2.0</ns2:value></ns2:annotationElement><ns2:annotationElement position="123" colour="-9623040"><ns2:displayCharacter>2</ns2:displayCharacter><ns2:description> !aromatic !proline</ns2:description><ns2:value>2.0</ns2:value></ns2:annotationElement><ns2:annotationElement position="124" colour="-9623040"><ns2:displayCharacter>2</ns2:displayCharacter><ns2:description> !aliphatic !proline</ns2:description><ns2:value>2.0</ns2:value></ns2:annotationElement><ns2:annotationElement position="125" colour="-9623040"><ns2:displayCharacter>2</ns2:displayCharacter><ns2:description> !positive !proline</ns2:description><ns2:value>2.0</ns2:value></ns2:annotationElement><ns2:annotationElement position="126" colour="-7515392"><ns2:displayCharacter>4</ns2:displayCharacter><ns2:description> !charged !negative !positive !proline</ns2:description><ns2:value>4.0</ns2:value></ns2:annotationElement><ns2:annotationElement position="127" colour="-11730944"><ns2:displayCharacter>0</ns2:displayCharacter><ns2:description></ns2:description><ns2:value>0.0</ns2:value></ns2:annotationElement><ns2:annotationElement position="128" colour="-10676992"><ns2:displayCharacter>1</ns2:displayCharacter><ns2:description> !proline</ns2:description><ns2:value>1.0</ns2:value></ns2:annotationElement><ns2:annotationElement position="129" colour="-7515392"><ns2:displayCharacter>4</ns2:displayCharacter><ns2:description> !positive !proline !small !tiny</ns2:description><ns2:value>4.0</ns2:value></ns2:annotationElement><ns2:annotationElement position="130" colour="-10676992"><ns2:displayCharacter>1</ns2:displayCharacter><ns2:description> !proline</ns2:description><ns2:value>1.0</ns2:value></ns2:annotationElement><ns2:annotationElement position="131" colour="-9623040"><ns2:displayCharacter>2</ns2:displayCharacter><ns2:description> !positive !proline</ns2:description><ns2:value>2.0</ns2:value></ns2:annotationElement><ns2:annotationElement position="132" colour="-9623040"><ns2:displayCharacter>2</ns2:displayCharacter><ns2:description> !positive !proline</ns2:description><ns2:value>2.0</ns2:value></ns2:annotationElement><ns2:annotationElement position="133" colour="-9623040"><ns2:displayCharacter>2</ns2:displayCharacter><ns2:description> !positive !proline</ns2:description><ns2:value>2.0</ns2:value></ns2:annotationElement><ns2:annotationElement position="134" colour="-10676992"><ns2:displayCharacter>1</ns2:displayCharacter><ns2:description> !proline</ns2:description><ns2:value>1.0</ns2:value></ns2:annotationElement><ns2:annotationElement position="135" colour="-10676992"><ns2:displayCharacter>1</ns2:displayCharacter><ns2:description> !proline</ns2:description><ns2:value>1.0</ns2:value></ns2:annotationElement><ns2:annotationElement position="136" colour="-7515392"><ns2:displayCharacter>4</ns2:displayCharacter><ns2:description>hydrophobic !negative !proline !tiny</ns2:description><ns2:value>4.0</ns2:value></ns2:annotationElement><ns2:annotationElement position="137" colour="-10676992"><ns2:displayCharacter>1</ns2:displayCharacter><ns2:description> !negative</ns2:description><ns2:value>1.0</ns2:value></ns2:annotationElement><ns2:annotationElement position="138" colour="-9623040"><ns2:displayCharacter>2</ns2:displayCharacter><ns2:description> !aromatic !proline</ns2:description><ns2:value>2.0</ns2:value></ns2:annotationElement><ns2:annotationElement position="139" colour="-10676992"><ns2:displayCharacter>1</ns2:displayCharacter><ns2:description> !negative</ns2:description><ns2:value>1.0</ns2:value></ns2:annotationElement><ns2:annotationElement position="140" colour="-9623040"><ns2:displayCharacter>2</ns2:displayCharacter><ns2:description> !negative !proline</ns2:description><ns2:value>2.0</ns2:value></ns2:annotationElement><ns2:annotationElement position="141" colour="-9623040"><ns2:displayCharacter>2</ns2:displayCharacter><ns2:description> !aliphatic !proline</ns2:description><ns2:value>2.0</ns2:value></ns2:annotationElement><ns2:annotationElement position="142" colour="-11730944"><ns2:displayCharacter>0</ns2:displayCharacter><ns2:description></ns2:description><ns2:value>0.0</ns2:value></ns2:annotationElement><ns2:annotationElement position="143" colour="-11730944"><ns2:displayCharacter>0</ns2:displayCharacter><ns2:description></ns2:description><ns2:value>0.0</ns2:value></ns2:annotationElement><ns2:annotationElement position="144" colour="-11730944"><ns2:displayCharacter>0</ns2:displayCharacter><ns2:description></ns2:description><ns2:value>0.0</ns2:value></ns2:annotationElement><ns2:annotationElement position="145" colour="-9623040"><ns2:displayCharacter>2</ns2:displayCharacter><ns2:description> !aliphatic !proline</ns2:description><ns2:value>2.0</ns2:value></ns2:annotationElement><ns2:annotationElement position="146" colour="-10676992"><ns2:displayCharacter>1</ns2:displayCharacter><ns2:description> !proline</ns2:description><ns2:value>1.0</ns2:value></ns2:annotationElement><ns2:annotationElement position="147" colour="-10676992"><ns2:displayCharacter>1</ns2:displayCharacter><ns2:description> !proline</ns2:description><ns2:value>1.0</ns2:value></ns2:annotationElement><ns2:annotationElement position="148" colour="-8569088"><ns2:displayCharacter>3</ns2:displayCharacter><ns2:description> !aromatic !positive !proline</ns2:description><ns2:value>3.0</ns2:value></ns2:annotationElement><ns2:annotationElement position="149" colour="-11730944"><ns2:displayCharacter>0</ns2:displayCharacter><ns2:description></ns2:description><ns2:value>0.0</ns2:value></ns2:annotationElement><ns2:annotationElement position="150" colour="-10676992"><ns2:displayCharacter>1</ns2:displayCharacter><ns2:description> !proline</ns2:description><ns2:value>1.0</ns2:value></ns2:annotationElement><ns2:annotationElement position="151" colour="-6395904"><ns2:displayCharacter>5</ns2:displayCharacter><ns2:description> !aromatic !charged !negative !positive !proline</ns2:description><ns2:value>5.0</ns2:value></ns2:annotationElement><ns2:annotationElement position="152" colour="-10676992"><ns2:displayCharacter>1</ns2:displayCharacter><ns2:description> !proline</ns2:description><ns2:value>1.0</ns2:value></ns2:annotationElement><ns2:annotationElement position="153" colour="-10676992"><ns2:displayCharacter>1</ns2:displayCharacter><ns2:description> !proline</ns2:description><ns2:value>1.0</ns2:value></ns2:annotationElement><ns2:annotationElement position="154" colour="-7515392"><ns2:displayCharacter>4</ns2:displayCharacter><ns2:description> !charged !negative !positive !proline</ns2:description><ns2:value>4.0</ns2:value></ns2:annotationElement><ns2:annotationElement position="155" colour="-7515392"><ns2:displayCharacter>4</ns2:displayCharacter><ns2:description> !charged !negative !positive !proline</ns2:description><ns2:value>4.0</ns2:value></ns2:annotationElement><ns2:annotationElement position="156" colour="-9623040"><ns2:displayCharacter>2</ns2:displayCharacter><ns2:description> !aromatic !proline</ns2:description><ns2:value>2.0</ns2:value></ns2:annotationElement><ns2:annotationElement position="157" colour="-10676992"><ns2:displayCharacter>1</ns2:displayCharacter><ns2:description> !proline</ns2:description><ns2:value>1.0</ns2:value></ns2:annotationElement><ns2:annotationElement position="158" colour="-10676992"><ns2:displayCharacter>1</ns2:displayCharacter><ns2:description> !proline</ns2:description><ns2:value>1.0</ns2:value></ns2:annotationElement><ns2:annotationElement position="159" colour="-11730944"><ns2:displayCharacter>0</ns2:displayCharacter><ns2:description></ns2:description><ns2:value>0.0</ns2:value></ns2:annotationElement><ns2:annotationElement position="160" colour="-9623040"><ns2:displayCharacter>2</ns2:displayCharacter><ns2:description> !aromatic !proline</ns2:description><ns2:value>2.0</ns2:value></ns2:annotationElement><ns2:annotationElement position="161" colour="-8569088"><ns2:displayCharacter>3</ns2:displayCharacter><ns2:description> !aliphatic !aromatic !proline</ns2:description><ns2:value>3.0</ns2:value></ns2:annotationElement><ns2:annotationElement position="162" colour="-10676992"><ns2:displayCharacter>1</ns2:displayCharacter><ns2:description> !proline</ns2:description><ns2:value>1.0</ns2:value></ns2:annotationElement><ns2:annotationElement position="163" colour="-10676992"><ns2:displayCharacter>1</ns2:displayCharacter><ns2:description> !proline</ns2:description><ns2:value>1.0</ns2:value></ns2:annotationElement><ns2:annotationElement position="164" colour="-9623040"><ns2:displayCharacter>2</ns2:displayCharacter><ns2:description> !aromatic !proline</ns2:description><ns2:value>2.0</ns2:value></ns2:annotationElement><ns2:annotationElement position="165" colour="-10676992"><ns2:displayCharacter>1</ns2:displayCharacter><ns2:description> !proline</ns2:description><ns2:value>1.0</ns2:value></ns2:annotationElement><ns2:annotationElement position="166" colour="-9623040"><ns2:displayCharacter>2</ns2:displayCharacter><ns2:description> !positive !proline</ns2:description><ns2:value>2.0</ns2:value></ns2:annotationElement><ns2:annotationElement position="167" colour="-9623040"><ns2:displayCharacter>2</ns2:displayCharacter><ns2:description> !aliphatic !proline</ns2:description><ns2:value>2.0</ns2:value></ns2:annotationElement><ns2:annotationElement position="168" colour="-10676992"><ns2:displayCharacter>1</ns2:displayCharacter><ns2:description> !proline</ns2:description><ns2:value>1.0</ns2:value></ns2:annotationElement><ns2:annotationElement position="169" colour="-6395904"><ns2:displayCharacter>5</ns2:displayCharacter><ns2:description>hydrophobic !charged !negative !positive !proline</ns2:description><ns2:value>5.0</ns2:value></ns2:annotationElement><ns2:annotationElement position="170" colour="-9623040"><ns2:displayCharacter>2</ns2:displayCharacter><ns2:description> !aromatic !proline</ns2:description><ns2:value>2.0</ns2:value></ns2:annotationElement><ns2:annotationElement position="171" colour="-10676992"><ns2:displayCharacter>1</ns2:displayCharacter><ns2:description> !proline</ns2:description><ns2:value>1.0</ns2:value></ns2:annotationElement><ns2:annotationElement position="172" colour="-10676992"><ns2:displayCharacter>1</ns2:displayCharacter><ns2:description> !proline</ns2:description><ns2:value>1.0</ns2:value></ns2:annotationElement><ns2:annotationElement position="173" colour="-6395904"><ns2:displayCharacter>5</ns2:displayCharacter><ns2:description>hydrophobic !charged !negative !positive !proline</ns2:description><ns2:value>5.0</ns2:value></ns2:annotationElement><ns2:annotationElement position="174" colour="-9623040"><ns2:displayCharacter>2</ns2:displayCharacter><ns2:description> !aromatic !proline</ns2:description><ns2:value>2.0</ns2:value></ns2:annotationElement><ns2:annotationElement position="175" colour="-11730944"><ns2:displayCharacter>0</ns2:displayCharacter><ns2:description></ns2:description><ns2:value>0.0</ns2:value></ns2:annotationElement><ns2:annotationElement position="176" colour="-11730944"><ns2:displayCharacter>0</ns2:displayCharacter><ns2:description></ns2:description><ns2:value>0.0</ns2:value></ns2:annotationElement><ns2:annotationElement position="177" colour="-11730944"><ns2:displayCharacter>0</ns2:displayCharacter><ns2:description></ns2:description><ns2:value>0.0</ns2:value></ns2:annotationElement><ns2:annotationElement position="178" colour="-11730944"><ns2:displayCharacter>0</ns2:displayCharacter><ns2:description></ns2:description><ns2:value>0.0</ns2:value></ns2:annotationElement><ns2:annotationElement position="179" colour="-11730944"><ns2:displayCharacter>0</ns2:displayCharacter><ns2:description></ns2:description><ns2:value>0.0</ns2:value></ns2:annotationElement><ns2:annotationElement position="180" colour="-11730944"><ns2:displayCharacter>-</ns2:displayCharacter><ns2:description></ns2:description><ns2:value>0.0</ns2:value></ns2:annotationElement><ns2:annotationElement position="181" colour="-11730944"><ns2:displayCharacter>-</ns2:displayCharacter><ns2:description></ns2:description><ns2:value>0.0</ns2:value></ns2:annotationElement><ns2:annotationElement position="182" colour="-11730944"><ns2:displayCharacter>-</ns2:displayCharacter><ns2:description></ns2:description><ns2:value>0.0</ns2:value></ns2:annotationElement><ns2:annotationElement position="183" colour="-11730944"><ns2:displayCharacter>-</ns2:displayCharacter><ns2:description></ns2:description><ns2:value>0.0</ns2:value></ns2:annotationElement><ns2:annotationElement position="184" colour="-11730944"><ns2:displayCharacter>-</ns2:displayCharacter><ns2:description></ns2:description><ns2:value>0.0</ns2:value></ns2:annotationElement><ns2:annotationElement position="185" colour="-11730944"><ns2:displayCharacter>-</ns2:displayCharacter><ns2:description></ns2:description><ns2:value>0.0</ns2:value></ns2:annotationElement><ns2:annotationElement position="186" colour="-11730944"><ns2:displayCharacter>-</ns2:displayCharacter><ns2:description></ns2:description><ns2:value>0.0</ns2:value></ns2:annotationElement><ns2:annotationElement position="187" colour="-11730944"><ns2:displayCharacter>-</ns2:displayCharacter><ns2:description></ns2:description><ns2:value>0.0</ns2:value></ns2:annotationElement><ns2:annotationElement position="188" colour="-11730944"><ns2:displayCharacter>-</ns2:displayCharacter><ns2:description></ns2:description><ns2:value>0.0</ns2:value></ns2:annotationElement><ns2:annotationElement position="189" colour="-11730944"><ns2:displayCharacter>-</ns2:displayCharacter><ns2:description></ns2:description><ns2:value>0.0</ns2:value></ns2:annotationElement><ns2:annotationElement position="190" colour="-11730944"><ns2:displayCharacter>-</ns2:displayCharacter><ns2:description></ns2:description><ns2:value>0.0</ns2:value></ns2:annotationElement><ns2:annotationElement position="191" colour="-11730944"><ns2:displayCharacter>-</ns2:displayCharacter><ns2:description></ns2:description><ns2:value>0.0</ns2:value></ns2:annotationElement><ns2:annotationElement position="192" colour="-11730944"><ns2:displayCharacter>-</ns2:displayCharacter><ns2:description></ns2:description><ns2:value>0.0</ns2:value></ns2:annotationElement><ns2:annotationElement position="193" colour="-11730944"><ns2:displayCharacter>-</ns2:displayCharacter><ns2:description></ns2:description><ns2:value>0.0</ns2:value></ns2:annotationElement><ns2:annotationElement position="194" colour="-11730944"><ns2:displayCharacter>-</ns2:displayCharacter><ns2:description></ns2:description><ns2:value>0.0</ns2:value></ns2:annotationElement><ns2:annotationElement position="195" colour="-11730944"><ns2:displayCharacter>-</ns2:displayCharacter><ns2:description></ns2:description><ns2:value>0.0</ns2:value></ns2:annotationElement><ns2:annotationElement position="196" colour="-11730944"><ns2:displayCharacter>-</ns2:displayCharacter><ns2:description></ns2:description><ns2:value>0.0</ns2:value></ns2:annotationElement><ns2:annotationElement position="197" colour="-11730944"><ns2:displayCharacter>-</ns2:displayCharacter><ns2:description></ns2:description><ns2:value>0.0</ns2:value></ns2:annotationElement><ns2:annotationElement position="198" colour="-11730944"><ns2:displayCharacter>-</ns2:displayCharacter><ns2:description></ns2:description><ns2:value>0.0</ns2:value></ns2:annotationElement><ns2:annotationElement position="199" colour="-11730944"><ns2:displayCharacter>-</ns2:displayCharacter><ns2:description></ns2:description><ns2:value>0.0</ns2:value></ns2:annotationElement><ns2:annotationElement position="200" colour="-11730944"><ns2:displayCharacter>-</ns2:displayCharacter><ns2:description></ns2:description><ns2:value>0.0</ns2:value></ns2:annotationElement><ns2:annotationElement position="201" colour="-11730944"><ns2:displayCharacter>-</ns2:displayCharacter><ns2:description></ns2:description><ns2:value>0.0</ns2:value></ns2:annotationElement><ns2:annotationElement position="202" colour="-11730944"><ns2:displayCharacter>-</ns2:displayCharacter><ns2:description></ns2:description><ns2:value>0.0</ns2:value></ns2:annotationElement><ns2:annotationElement position="203" colour="-11730944"><ns2:displayCharacter>-</ns2:displayCharacter><ns2:description></ns2:description><ns2:value>0.0</ns2:value></ns2:annotationElement><ns2:annotationElement position="204" colour="-11730944"><ns2:displayCharacter>-</ns2:displayCharacter><ns2:description></ns2:description><ns2:value>0.0</ns2:value></ns2:annotationElement><ns2:annotationElement position="205" colour="-11730944"><ns2:displayCharacter>-</ns2:displayCharacter><ns2:description></ns2:description><ns2:value>0.0</ns2:value></ns2:annotationElement><ns2:annotationElement position="206" colour="-11730944"><ns2:displayCharacter>-</ns2:displayCharacter><ns2:description></ns2:description><ns2:value>0.0</ns2:value></ns2:annotationElement><ns2:annotationElement position="207" colour="-11730944"><ns2:displayCharacter>-</ns2:displayCharacter><ns2:description></ns2:description><ns2:value>0.0</ns2:value></ns2:annotationElement><ns2:annotationElement position="208" colour="-11730944"><ns2:displayCharacter>-</ns2:displayCharacter><ns2:description></ns2:description><ns2:value>0.0</ns2:value></ns2:annotationElement><ns2:annotationElement position="209" colour="-11730944"><ns2:displayCharacter>-</ns2:displayCharacter><ns2:description></ns2:description><ns2:value>0.0</ns2:value></ns2:annotationElement><ns2:annotationElement position="210" colour="-11730944"><ns2:displayCharacter>-</ns2:displayCharacter><ns2:description></ns2:description><ns2:value>0.0</ns2:value></ns2:annotationElement><ns2:annotationElement position="211" colour="-11730944"><ns2:displayCharacter>-</ns2:displayCharacter><ns2:description></ns2:description><ns2:value>0.0</ns2:value></ns2:annotationElement><ns2:annotationElement position="212" colour="-11730944"><ns2:displayCharacter>-</ns2:displayCharacter><ns2:description></ns2:description><ns2:value>0.0</ns2:value></ns2:annotationElement><ns2:annotationElement position="213" colour="-11730944"><ns2:displayCharacter>-</ns2:displayCharacter><ns2:description></ns2:description><ns2:value>0.0</ns2:value></ns2:annotationElement><ns2:annotationElement position="214" colour="-11730944"><ns2:displayCharacter>-</ns2:displayCharacter><ns2:description></ns2:description><ns2:value>0.0</ns2:value></ns2:annotationElement><ns2:annotationElement position="215" colour="-11730944"><ns2:displayCharacter>-</ns2:displayCharacter><ns2:description></ns2:description><ns2:value>0.0</ns2:value></ns2:annotationElement><ns2:annotationElement position="216" colour="-11730944"><ns2:displayCharacter>-</ns2:displayCharacter><ns2:description></ns2:description><ns2:value>0.0</ns2:value></ns2:annotationElement><ns2:annotationElement position="217" colour="-11730944"><ns2:displayCharacter>-</ns2:displayCharacter><ns2:description></ns2:description><ns2:value>0.0</ns2:value></ns2:annotationElement><ns2:annotationElement position="218" colour="-11730944"><ns2:displayCharacter>-</ns2:displayCharacter><ns2:description></ns2:description><ns2:value>0.0</ns2:value></ns2:annotationElement><ns2:annotationElement position="219" colour="-11730944"><ns2:displayCharacter>-</ns2:displayCharacter><ns2:description></ns2:description><ns2:value>0.0</ns2:value></ns2:annotationElement><ns2:annotationElement position="220" colour="-11730944"><ns2:displayCharacter>-</ns2:displayCharacter><ns2:description></ns2:description><ns2:value>0.0</ns2:value></ns2:annotationElement><ns2:annotationElement position="221" colour="-11730944"><ns2:displayCharacter>-</ns2:displayCharacter><ns2:description></ns2:description><ns2:value>0.0</ns2:value></ns2:annotationElement><ns2:annotationElement position="222" colour="-11730944"><ns2:displayCharacter>-</ns2:displayCharacter><ns2:description></ns2:description><ns2:value>0.0</ns2:value></ns2:annotationElement><ns2:annotationElement position="223" colour="-11730944"><ns2:displayCharacter>-</ns2:displayCharacter><ns2:description></ns2:description><ns2:value>0.0</ns2:value></ns2:annotationElement><ns2:annotationElement position="224" colour="-11730944"><ns2:displayCharacter>-</ns2:displayCharacter><ns2:description></ns2:description><ns2:value>0.0</ns2:value></ns2:annotationElement><ns2:annotationElement position="225" colour="-11730944"><ns2:displayCharacter>-</ns2:displayCharacter><ns2:description></ns2:description><ns2:value>0.0</ns2:value></ns2:annotationElement><ns2:annotationElement position="226" colour="-11730944"><ns2:displayCharacter>-</ns2:displayCharacter><ns2:description></ns2:description><ns2:value>0.0</ns2:value></ns2:annotationElement><ns2:annotationElement position="227" colour="-11730944"><ns2:displayCharacter>-</ns2:displayCharacter><ns2:description></ns2:description><ns2:value>0.0</ns2:value></ns2:annotationElement><ns2:annotationElement position="228" colour="-11730944"><ns2:displayCharacter>-</ns2:displayCharacter><ns2:description></ns2:description><ns2:value>0.0</ns2:value></ns2:annotationElement><ns2:annotationElement position="229" colour="-11730944"><ns2:displayCharacter>-</ns2:displayCharacter><ns2:description></ns2:description><ns2:value>0.0</ns2:value></ns2:annotationElement><ns2:annotationElement position="230" colour="-11730944"><ns2:displayCharacter>-</ns2:displayCharacter><ns2:description></ns2:description><ns2:value>0.0</ns2:value></ns2:annotationElement><ns2:label>Conservation</ns2:label><ns2:description>Conservation of total alignment less than 25% gaps</ns2:description></ns2:Annotation><ns2:Annotation graph="true" graphType="1" graphGroup="-1" graphHeight="40" id="ann87" scoreOnly="false" visible="false" centreColLabels="false" scaleColLabels="false" showAllColLabels="false" autoCalculated="true" belowAlignment="true" calcId=""><ns2:annotationElement position="0" colour="-6527488"><ns2:displayCharacter> </ns2:displayCharacter><ns2:description>67.68127</ns2:description><ns2:value>67.681274</ns2:value></ns2:annotationElement><ns2:annotationElement position="1" colour="-6263808"><ns2:displayCharacter> </ns2:displayCharacter><ns2:description>71.32887</ns2:description><ns2:value>71.328865</ns2:value></ns2:annotationElement><ns2:annotationElement position="2" colour="-6329856"><ns2:displayCharacter> </ns2:displayCharacter><ns2:description>70.15347</ns2:description><ns2:value>70.153465</ns2:value></ns2:annotationElement><ns2:annotationElement position="3" colour="-6395648"><ns2:displayCharacter> </ns2:displayCharacter><ns2:description>69.15893</ns2:description><ns2:value>69.15893</ns2:value></ns2:annotationElement><ns2:annotationElement position="4" colour="-5539584"><ns2:displayCharacter> </ns2:displayCharacter><ns2:description>79.93615</ns2:description><ns2:value>79.93615</ns2:value></ns2:annotationElement><ns2:annotationElement position="5" colour="-4946688"><ns2:displayCharacter> </ns2:displayCharacter><ns2:description>87.90201</ns2:description><ns2:value>87.90201</ns2:value></ns2:annotationElement><ns2:annotationElement position="6" colour="-5144320"><ns2:displayCharacter> </ns2:displayCharacter><ns2:description>85.16798</ns2:description><ns2:value>85.16798</ns2:value></ns2:annotationElement><ns2:annotationElement position="7" colour="-5473536"><ns2:displayCharacter> </ns2:displayCharacter><ns2:description>81.39304</ns2:description><ns2:value>81.39304</ns2:value></ns2:annotationElement><ns2:annotationElement position="8" colour="-5671168"><ns2:displayCharacter> </ns2:displayCharacter><ns2:description>78.84238</ns2:description><ns2:value>78.84238</ns2:value></ns2:annotationElement><ns2:annotationElement position="9" colour="-5407744"><ns2:displayCharacter> </ns2:displayCharacter><ns2:description>82.19366</ns2:description><ns2:value>82.193665</ns2:value></ns2:annotationElement><ns2:annotationElement position="10" colour="-5144320"><ns2:displayCharacter> </ns2:displayCharacter><ns2:description>85.06857</ns2:description><ns2:value>85.068565</ns2:value></ns2:annotationElement><ns2:annotationElement position="11" colour="-5210112"><ns2:displayCharacter> </ns2:displayCharacter><ns2:description>84.57582</ns2:description><ns2:value>84.57582</ns2:value></ns2:annotationElement><ns2:annotationElement position="12" colour="-5275904"><ns2:displayCharacter> </ns2:displayCharacter><ns2:description>83.63046</ns2:description><ns2:value>83.630455</ns2:value></ns2:annotationElement><ns2:annotationElement position="13" colour="-5407744"><ns2:displayCharacter> </ns2:displayCharacter><ns2:description>82.07229</ns2:description><ns2:value>82.07229</ns2:value></ns2:annotationElement><ns2:annotationElement position="14" colour="-5605376"><ns2:displayCharacter> </ns2:displayCharacter><ns2:description>79.53954</ns2:description><ns2:value>79.539536</ns2:value></ns2:annotationElement><ns2:annotationElement position="15" colour="-5276160"><ns2:displayCharacter> </ns2:displayCharacter><ns2:description>83.52570</ns2:description><ns2:value>83.5257</ns2:value></ns2:annotationElement><ns2:annotationElement position="16" colour="-4814848"><ns2:displayCharacter> </ns2:displayCharacter><ns2:description>89.73671</ns2:description><ns2:value>89.73671</ns2:value></ns2:annotationElement><ns2:annotationElement position="17" colour="-6461440"><ns2:displayCharacter> </ns2:displayCharacter><ns2:description>68.49512</ns2:description><ns2:value>68.495125</ns2:value></ns2:annotationElement><ns2:annotationElement position="18" colour="-6461696"><ns2:displayCharacter> </ns2:displayCharacter><ns2:description>68.14364</ns2:description><ns2:value>68.14364</ns2:value></ns2:annotationElement><ns2:annotationElement position="19" colour="-5275904"><ns2:displayCharacter> </ns2:displayCharacter><ns2:description>83.87839</ns2:description><ns2:value>83.87839</ns2:value></ns2:annotationElement><ns2:annotationElement position="20" colour="-6066432"><ns2:displayCharacter> </ns2:displayCharacter><ns2:description>73.15979</ns2:description><ns2:value>73.15979</ns2:value></ns2:annotationElement><ns2:annotationElement position="21" colour="-6461440"><ns2:displayCharacter> </ns2:displayCharacter><ns2:description>68.77003</ns2:description><ns2:value>68.77003</ns2:value></ns2:annotationElement><ns2:annotationElement position="22" colour="-7251712"><ns2:displayCharacter> </ns2:displayCharacter><ns2:description>58.53857</ns2:description><ns2:value>58.538567</ns2:value></ns2:annotationElement><ns2:annotationElement position="23" colour="-7712768"><ns2:displayCharacter> </ns2:displayCharacter><ns2:description>52.62422</ns2:description><ns2:value>52.62422</ns2:value></ns2:annotationElement><ns2:annotationElement position="24" colour="-7713024"><ns2:displayCharacter> </ns2:displayCharacter><ns2:description>51.94141</ns2:description><ns2:value>51.941406</ns2:value></ns2:annotationElement><ns2:annotationElement position="25" colour="-6791168"><ns2:displayCharacter> </ns2:displayCharacter><ns2:description>63.71200</ns2:description><ns2:value>63.712</ns2:value></ns2:annotationElement><ns2:annotationElement position="26" colour="-7317760"><ns2:displayCharacter> </ns2:displayCharacter><ns2:description>57.21159</ns2:description><ns2:value>57.211594</ns2:value></ns2:annotationElement><ns2:annotationElement position="27" colour="-5407744"><ns2:displayCharacter> </ns2:displayCharacter><ns2:description>82.07635</ns2:description><ns2:value>82.076355</ns2:value></ns2:annotationElement><ns2:annotationElement position="28" colour="-7449600"><ns2:displayCharacter> </ns2:displayCharacter><ns2:description>55.38117</ns2:description><ns2:value>55.38117</ns2:value></ns2:annotationElement><ns2:annotationElement position="29" colour="-8174080"><ns2:displayCharacter> </ns2:displayCharacter><ns2:description>46.33780</ns2:description><ns2:value>46.337803</ns2:value></ns2:annotationElement><ns2:annotationElement position="30" colour="-8503552"><ns2:displayCharacter> </ns2:displayCharacter><ns2:description>41.70526</ns2:description><ns2:value>41.705257</ns2:value></ns2:annotationElement><ns2:annotationElement position="31" colour="-6790912"><ns2:displayCharacter> </ns2:displayCharacter><ns2:description>64.22016</ns2:description><ns2:value>64.22016</ns2:value></ns2:annotationElement><ns2:annotationElement position="32" colour="-7647232"><ns2:displayCharacter> </ns2:displayCharacter><ns2:description>52.85271</ns2:description><ns2:value>52.852715</ns2:value></ns2:annotationElement><ns2:annotationElement position="33" colour="-6656"><ns2:displayCharacter> </ns2:displayCharacter><ns2:description>151.59241</ns2:description><ns2:value>151.5924</ns2:value></ns2:annotationElement><ns2:annotationElement position="34" colour="-7976192"><ns2:displayCharacter> </ns2:displayCharacter><ns2:description>49.22699</ns2:description><ns2:value>49.226986</ns2:value></ns2:annotationElement><ns2:annotationElement position="35" colour="-4683264"><ns2:displayCharacter> </ns2:displayCharacter><ns2:description>91.47840</ns2:description><ns2:value>91.4784</ns2:value></ns2:annotationElement><ns2:annotationElement position="36" colour="-5473536"><ns2:displayCharacter> </ns2:displayCharacter><ns2:description>81.51838</ns2:description><ns2:value>81.51838</ns2:value></ns2:annotationElement><ns2:annotationElement position="37" colour="-1390080"><ns2:displayCharacter> </ns2:displayCharacter><ns2:description>133.72369</ns2:description><ns2:value>133.7237</ns2:value></ns2:annotationElement><ns2:annotationElement position="38" colour="-4946688"><ns2:displayCharacter> </ns2:displayCharacter><ns2:description>87.56319</ns2:description><ns2:value>87.56319</ns2:value></ns2:annotationElement><ns2:annotationElement position="39" colour="-7910400"><ns2:displayCharacter> </ns2:displayCharacter><ns2:description>50.10173</ns2:description><ns2:value>50.10173</ns2:value></ns2:annotationElement><ns2:annotationElement position="40" colour="-8437504"><ns2:displayCharacter> </ns2:displayCharacter><ns2:description>43.13597</ns2:description><ns2:value>43.135975</ns2:value></ns2:annotationElement><ns2:annotationElement position="41" colour="-3234304"><ns2:displayCharacter> </ns2:displayCharacter><ns2:description>109.55952</ns2:description><ns2:value>109.55952</ns2:value></ns2:annotationElement><ns2:annotationElement position="42" colour="-6593280"><ns2:displayCharacter> </ns2:displayCharacter><ns2:description>66.50749</ns2:description><ns2:value>66.50749</ns2:value></ns2:annotationElement><ns2:annotationElement position="43" colour="-4419840"><ns2:displayCharacter> </ns2:displayCharacter><ns2:description>94.64290</ns2:description><ns2:value>94.6429</ns2:value></ns2:annotationElement><ns2:annotationElement position="44" colour="-10874368"><ns2:displayCharacter> </ns2:displayCharacter><ns2:description>11.69007</ns2:description><ns2:value>11.690069</ns2:value></ns2:annotationElement><ns2:annotationElement position="45" colour="-9886464"><ns2:displayCharacter> </ns2:displayCharacter><ns2:description>24.46304</ns2:description><ns2:value>24.463043</ns2:value></ns2:annotationElement><ns2:annotationElement position="46" colour="-6659328"><ns2:displayCharacter> </ns2:displayCharacter><ns2:description>65.44253</ns2:description><ns2:value>65.44253</ns2:value></ns2:annotationElement><ns2:annotationElement position="47" colour="-4551424"><ns2:displayCharacter> </ns2:displayCharacter><ns2:description>92.92539</ns2:description><ns2:value>92.92539</ns2:value></ns2:annotationElement><ns2:annotationElement position="48" colour="-8700928"><ns2:displayCharacter> </ns2:displayCharacter><ns2:description>39.71115</ns2:description><ns2:value>39.711155</ns2:value></ns2:annotationElement><ns2:annotationElement position="49" colour="-6000384"><ns2:displayCharacter> </ns2:displayCharacter><ns2:description>74.64068</ns2:description><ns2:value>74.64068</ns2:value></ns2:annotationElement><ns2:annotationElement position="50" colour="-7515392"><ns2:displayCharacter> </ns2:displayCharacter><ns2:description>54.67385</ns2:description><ns2:value>54.67385</ns2:value></ns2:annotationElement><ns2:annotationElement position="51" colour="-6131968"><ns2:displayCharacter> </ns2:displayCharacter><ns2:description>73.02804</ns2:description><ns2:value>73.02804</ns2:value></ns2:annotationElement><ns2:annotationElement position="52" colour="-7449600"><ns2:displayCharacter> </ns2:displayCharacter><ns2:description>55.33503</ns2:description><ns2:value>55.335033</ns2:value></ns2:annotationElement><ns2:annotationElement position="53" colour="-9491456"><ns2:displayCharacter> </ns2:displayCharacter><ns2:description>29.28475</ns2:description><ns2:value>29.28475</ns2:value></ns2:annotationElement><ns2:annotationElement position="54" colour="-7120384"><ns2:displayCharacter> </ns2:displayCharacter><ns2:description>59.70316</ns2:description><ns2:value>59.703163</ns2:value></ns2:annotationElement><ns2:annotationElement position="55" colour="-8832512"><ns2:displayCharacter> </ns2:displayCharacter><ns2:description>38.05801</ns2:description><ns2:value>38.058006</ns2:value></ns2:annotationElement><ns2:annotationElement position="56" colour="-7713024"><ns2:displayCharacter> </ns2:displayCharacter><ns2:description>52.02205</ns2:description><ns2:value>52.022045</ns2:value></ns2:annotationElement><ns2:annotationElement position="57" colour="-6790912"><ns2:displayCharacter> </ns2:displayCharacter><ns2:description>64.08738</ns2:description><ns2:value>64.08738</ns2:value></ns2:annotationElement><ns2:annotationElement position="58" colour="-6198016"><ns2:displayCharacter> </ns2:displayCharacter><ns2:description>72.05296</ns2:description><ns2:value>72.052956</ns2:value></ns2:annotationElement><ns2:annotationElement position="59" colour="-6198272"><ns2:displayCharacter> </ns2:displayCharacter><ns2:description>71.42130</ns2:description><ns2:value>71.4213</ns2:value></ns2:annotationElement><ns2:annotationElement position="60" colour="-6264064"><ns2:displayCharacter> </ns2:displayCharacter><ns2:description>71.00342</ns2:description><ns2:value>71.00342</ns2:value></ns2:annotationElement><ns2:annotationElement position="61" colour="-8042496"><ns2:displayCharacter> </ns2:displayCharacter><ns2:description>47.83102</ns2:description><ns2:value>47.831017</ns2:value></ns2:annotationElement><ns2:annotationElement position="62" colour="-5802752"><ns2:displayCharacter> </ns2:displayCharacter><ns2:description>77.23037</ns2:description><ns2:value>77.23037</ns2:value></ns2:annotationElement><ns2:annotationElement position="63" colour="-5407744"><ns2:displayCharacter> </ns2:displayCharacter><ns2:description>81.73347</ns2:description><ns2:value>81.73347</ns2:value></ns2:annotationElement><ns2:annotationElement position="64" colour="-8305920"><ns2:displayCharacter> </ns2:displayCharacter><ns2:description>44.56675</ns2:description><ns2:value>44.566746</ns2:value></ns2:annotationElement><ns2:annotationElement position="65" colour="-5605120"><ns2:displayCharacter> </ns2:displayCharacter><ns2:description>79.71104</ns2:description><ns2:value>79.711044</ns2:value></ns2:annotationElement><ns2:annotationElement position="66" colour="-5341952"><ns2:displayCharacter> </ns2:displayCharacter><ns2:description>82.63351</ns2:description><ns2:value>82.633514</ns2:value></ns2:annotationElement><ns2:annotationElement position="67" colour="-4946688"><ns2:displayCharacter> </ns2:displayCharacter><ns2:description>87.77700</ns2:description><ns2:value>87.777</ns2:value></ns2:annotationElement><ns2:annotationElement position="68" colour="-6856704"><ns2:displayCharacter> </ns2:displayCharacter><ns2:description>63.65415</ns2:description><ns2:value>63.65415</ns2:value></ns2:annotationElement><ns2:annotationElement position="69" colour="-8898560"><ns2:displayCharacter> </ns2:displayCharacter><ns2:description>37.21354</ns2:description><ns2:value>37.21354</ns2:value></ns2:annotationElement><ns2:annotationElement position="70" colour="-3629568"><ns2:displayCharacter> </ns2:displayCharacter><ns2:description>104.46179</ns2:description><ns2:value>104.46179</ns2:value></ns2:annotationElement><ns2:annotationElement position="71" colour="-7120384"><ns2:displayCharacter> </ns2:displayCharacter><ns2:description>59.63934</ns2:description><ns2:value>59.639343</ns2:value></ns2:annotationElement><ns2:annotationElement position="72" colour="-7910656"><ns2:displayCharacter> </ns2:displayCharacter><ns2:description>49.79670</ns2:description><ns2:value>49.7967</ns2:value></ns2:annotationElement><ns2:annotationElement position="73" colour="-10479360"><ns2:displayCharacter> </ns2:displayCharacter><ns2:description>16.72639</ns2:description><ns2:value>16.726387</ns2:value></ns2:annotationElement><ns2:annotationElement position="74" colour="-3365888"><ns2:displayCharacter> </ns2:displayCharacter><ns2:description>108.62377</ns2:description><ns2:value>108.62377</ns2:value></ns2:annotationElement><ns2:annotationElement position="75" colour="-7383808"><ns2:displayCharacter> </ns2:displayCharacter><ns2:description>56.26315</ns2:description><ns2:value>56.263145</ns2:value></ns2:annotationElement><ns2:annotationElement position="76" colour="-3300096"><ns2:displayCharacter> </ns2:displayCharacter><ns2:description>108.92105</ns2:description><ns2:value>108.92105</ns2:value></ns2:annotationElement><ns2:annotationElement position="77" colour="-4617472"><ns2:displayCharacter> </ns2:displayCharacter><ns2:description>91.76269</ns2:description><ns2:value>91.76269</ns2:value></ns2:annotationElement><ns2:annotationElement position="78" colour="-7317760"><ns2:displayCharacter> </ns2:displayCharacter><ns2:description>57.47379</ns2:description><ns2:value>57.473785</ns2:value></ns2:annotationElement><ns2:annotationElement position="79" colour="-6988544"><ns2:displayCharacter> </ns2:displayCharacter><ns2:description>61.24414</ns2:description><ns2:value>61.244144</ns2:value></ns2:annotationElement><ns2:annotationElement position="80" colour="-3036672"><ns2:displayCharacter> </ns2:displayCharacter><ns2:description>112.13457</ns2:description><ns2:value>112.13457</ns2:value></ns2:annotationElement><ns2:annotationElement position="81" colour="-2312192"><ns2:displayCharacter> </ns2:displayCharacter><ns2:description>121.51883</ns2:description><ns2:value>121.51883</ns2:value></ns2:annotationElement><ns2:annotationElement position="82" colour="-4419584"><ns2:displayCharacter> </ns2:displayCharacter><ns2:description>94.89024</ns2:description><ns2:value>94.89024</ns2:value></ns2:annotationElement><ns2:annotationElement position="83" colour="-5868800"><ns2:displayCharacter> </ns2:displayCharacter><ns2:description>75.98624</ns2:description><ns2:value>75.986244</ns2:value></ns2:annotationElement><ns2:annotationElement position="84" colour="-1455872"><ns2:displayCharacter> </ns2:displayCharacter><ns2:description>132.90442</ns2:description><ns2:value>132.90442</ns2:value></ns2:annotationElement><ns2:annotationElement position="85" colour="-4288000"><ns2:displayCharacter> </ns2:displayCharacter><ns2:description>96.28062</ns2:description><ns2:value>96.280624</ns2:value></ns2:annotationElement><ns2:annotationElement position="86" colour="-4419840"><ns2:displayCharacter> </ns2:displayCharacter><ns2:description>94.39352</ns2:description><ns2:value>94.39352</ns2:value></ns2:annotationElement><ns2:annotationElement position="87" colour="-7712768"><ns2:displayCharacter> </ns2:displayCharacter><ns2:description>52.56867</ns2:description><ns2:value>52.56867</ns2:value></ns2:annotationElement><ns2:annotationElement position="88" colour="-2048512"><ns2:displayCharacter> </ns2:displayCharacter><ns2:description>125.27911</ns2:description><ns2:value>125.279106</ns2:value></ns2:annotationElement><ns2:annotationElement position="89" colour="-8371456"><ns2:displayCharacter> </ns2:displayCharacter><ns2:description>44.13404</ns2:description><ns2:value>44.134045</ns2:value></ns2:annotationElement><ns2:annotationElement position="90" colour="-7779072"><ns2:displayCharacter> </ns2:displayCharacter><ns2:description>51.15620</ns2:description><ns2:value>51.156197</ns2:value></ns2:annotationElement><ns2:annotationElement position="91" colour="-4024320"><ns2:displayCharacter> </ns2:displayCharacter><ns2:description>100.09250</ns2:description><ns2:value>100.0925</ns2:value></ns2:annotationElement><ns2:annotationElement position="92" colour="-5473536"><ns2:displayCharacter> </ns2:displayCharacter><ns2:description>81.50921</ns2:description><ns2:value>81.50921</ns2:value></ns2:annotationElement><ns2:annotationElement position="93" colour="-4617216"><ns2:displayCharacter> </ns2:displayCharacter><ns2:description>92.29530</ns2:description><ns2:value>92.2953</ns2:value></ns2:annotationElement><ns2:annotationElement position="94" colour="-7383552"><ns2:displayCharacter> </ns2:displayCharacter><ns2:description>56.83062</ns2:description><ns2:value>56.830616</ns2:value></ns2:annotationElement><ns2:annotationElement position="95" colour="-5605376"><ns2:displayCharacter> </ns2:displayCharacter><ns2:description>79.40042</ns2:description><ns2:value>79.40042</ns2:value></ns2:annotationElement><ns2:annotationElement position="96" colour="-8437504"><ns2:displayCharacter> </ns2:displayCharacter><ns2:description>43.10749</ns2:description><ns2:value>43.107494</ns2:value></ns2:annotationElement><ns2:annotationElement position="97" colour="-7515648"><ns2:displayCharacter> </ns2:displayCharacter><ns2:description>54.41609</ns2:description><ns2:value>54.41609</ns2:value></ns2:annotationElement><ns2:annotationElement position="98" colour="-6856960"><ns2:displayCharacter> </ns2:displayCharacter><ns2:description>62.89216</ns2:description><ns2:value>62.892162</ns2:value></ns2:annotationElement><ns2:annotationElement position="99" colour="-5803008"><ns2:displayCharacter> </ns2:displayCharacter><ns2:description>76.43575</ns2:description><ns2:value>76.435745</ns2:value></ns2:annotationElement><ns2:annotationElement position="100" colour="-5934848"><ns2:displayCharacter> </ns2:displayCharacter><ns2:description>74.94150</ns2:description><ns2:value>74.9415</ns2:value></ns2:annotationElement><ns2:annotationElement position="101" colour="-6461440"><ns2:displayCharacter> </ns2:displayCharacter><ns2:description>68.56792</ns2:description><ns2:value>68.567924</ns2:value></ns2:annotationElement><ns2:annotationElement position="102" colour="-6066432"><ns2:displayCharacter> </ns2:displayCharacter><ns2:description>73.31390</ns2:description><ns2:value>73.313896</ns2:value></ns2:annotationElement><ns2:annotationElement position="103" colour="-6198016"><ns2:displayCharacter> </ns2:displayCharacter><ns2:description>71.66891</ns2:description><ns2:value>71.668915</ns2:value></ns2:annotationElement><ns2:annotationElement position="104" colour="-6198272"><ns2:displayCharacter> </ns2:displayCharacter><ns2:description>71.61602</ns2:description><ns2:value>71.61602</ns2:value></ns2:annotationElement><ns2:annotationElement position="105" colour="-5539328"><ns2:displayCharacter> </ns2:displayCharacter><ns2:description>80.63055</ns2:description><ns2:value>80.63055</ns2:value></ns2:annotationElement><ns2:annotationElement position="106" colour="-5275904"><ns2:displayCharacter> </ns2:displayCharacter><ns2:description>84.00991</ns2:description><ns2:value>84.00991</ns2:value></ns2:annotationElement><ns2:annotationElement position="107" colour="-5737216"><ns2:displayCharacter> </ns2:displayCharacter><ns2:description>77.49455</ns2:description><ns2:value>77.49455</ns2:value></ns2:annotationElement><ns2:annotationElement position="108" colour="-9162240"><ns2:displayCharacter> </ns2:displayCharacter><ns2:description>33.22259</ns2:description><ns2:value>33.22259</ns2:value></ns2:annotationElement><ns2:annotationElement position="109" colour="-8503296"><ns2:displayCharacter> </ns2:displayCharacter><ns2:description>42.29434</ns2:description><ns2:value>42.294342</ns2:value></ns2:annotationElement><ns2:annotationElement position="110" colour="-7713024"><ns2:displayCharacter> </ns2:displayCharacter><ns2:description>52.21703</ns2:description><ns2:value>52.217033</ns2:value></ns2:annotationElement><ns2:annotationElement position="111" colour="-5012480"><ns2:displayCharacter> </ns2:displayCharacter><ns2:description>86.99355</ns2:description><ns2:value>86.99355</ns2:value></ns2:annotationElement><ns2:annotationElement position="112" colour="-8832768"><ns2:displayCharacter> </ns2:displayCharacter><ns2:description>37.80640</ns2:description><ns2:value>37.806396</ns2:value></ns2:annotationElement><ns2:annotationElement position="113" colour="-5934848"><ns2:displayCharacter> </ns2:displayCharacter><ns2:description>74.94510</ns2:description><ns2:value>74.9451</ns2:value></ns2:annotationElement><ns2:annotationElement position="114" colour="-6461696"><ns2:displayCharacter> </ns2:displayCharacter><ns2:description>68.31068</ns2:description><ns2:value>68.31068</ns2:value></ns2:annotationElement><ns2:annotationElement position="115" colour="-6329856"><ns2:displayCharacter> </ns2:displayCharacter><ns2:description>70.00752</ns2:description><ns2:value>70.00752</ns2:value></ns2:annotationElement><ns2:annotationElement position="116" colour="-8437504"><ns2:displayCharacter> </ns2:displayCharacter><ns2:description>42.85824</ns2:description><ns2:value>42.85824</ns2:value></ns2:annotationElement><ns2:annotationElement position="117" colour="-6395904"><ns2:displayCharacter> </ns2:displayCharacter><ns2:description>68.79194</ns2:description><ns2:value>68.79194</ns2:value></ns2:annotationElement><ns2:annotationElement position="118" colour="-7778816"><ns2:displayCharacter> </ns2:displayCharacter><ns2:description>51.68979</ns2:description><ns2:value>51.68979</ns2:value></ns2:annotationElement><ns2:annotationElement position="119" colour="-8700928"><ns2:displayCharacter> </ns2:displayCharacter><ns2:description>39.60081</ns2:description><ns2:value>39.60081</ns2:value></ns2:annotationElement><ns2:annotationElement position="120" colour="-4485376"><ns2:displayCharacter> </ns2:displayCharacter><ns2:description>94.21053</ns2:description><ns2:value>94.21053</ns2:value></ns2:annotationElement><ns2:annotationElement position="121" colour="-5210112"><ns2:displayCharacter> </ns2:displayCharacter><ns2:description>84.65370</ns2:description><ns2:value>84.6537</ns2:value></ns2:annotationElement><ns2:annotationElement position="122" colour="-1850880"><ns2:displayCharacter> </ns2:displayCharacter><ns2:description>128.20747</ns2:description><ns2:value>128.20747</ns2:value></ns2:annotationElement><ns2:annotationElement position="123" colour="-6659072"><ns2:displayCharacter> </ns2:displayCharacter><ns2:description>66.03656</ns2:description><ns2:value>66.03656</ns2:value></ns2:annotationElement><ns2:annotationElement position="124" colour="-5210112"><ns2:displayCharacter> </ns2:displayCharacter><ns2:description>84.45714</ns2:description><ns2:value>84.45714</ns2:value></ns2:annotationElement><ns2:annotationElement position="125" colour="-6329856"><ns2:displayCharacter> </ns2:displayCharacter><ns2:description>69.78738</ns2:description><ns2:value>69.78738</ns2:value></ns2:annotationElement><ns2:annotationElement position="126" colour="-4024576"><ns2:displayCharacter> </ns2:displayCharacter><ns2:description>99.47113</ns2:description><ns2:value>99.47113</ns2:value></ns2:annotationElement><ns2:annotationElement position="127" colour="-8305920"><ns2:displayCharacter> </ns2:displayCharacter><ns2:description>44.53235</ns2:description><ns2:value>44.532352</ns2:value></ns2:annotationElement><ns2:annotationElement position="128" colour="-8898560"><ns2:displayCharacter> </ns2:displayCharacter><ns2:description>36.96361</ns2:description><ns2:value>36.963608</ns2:value></ns2:annotationElement><ns2:annotationElement position="129" colour="-6527488"><ns2:displayCharacter> </ns2:displayCharacter><ns2:description>67.58411</ns2:description><ns2:value>67.584114</ns2:value></ns2:annotationElement><ns2:annotationElement position="130" colour="-5078528"><ns2:displayCharacter> </ns2:displayCharacter><ns2:description>86.15999</ns2:description><ns2:value>86.15999</ns2:value></ns2:annotationElement><ns2:annotationElement position="131" colour="-9820928"><ns2:displayCharacter> </ns2:displayCharacter><ns2:description>24.75376</ns2:description><ns2:value>24.753761</ns2:value></ns2:annotationElement><ns2:annotationElement position="132" colour="-4880640"><ns2:displayCharacter> </ns2:displayCharacter><ns2:description>89.00687</ns2:description><ns2:value>89.00687</ns2:value></ns2:annotationElement><ns2:annotationElement position="133" colour="-6066432"><ns2:displayCharacter> </ns2:displayCharacter><ns2:description>73.44230</ns2:description><ns2:value>73.4423</ns2:value></ns2:annotationElement><ns2:annotationElement position="134" colour="-6461696"><ns2:displayCharacter> </ns2:displayCharacter><ns2:description>68.23566</ns2:description><ns2:value>68.235664</ns2:value></ns2:annotationElement><ns2:annotationElement position="135" colour="-6198016"><ns2:displayCharacter> </ns2:displayCharacter><ns2:description>71.67219</ns2:description><ns2:value>71.67219</ns2:value></ns2:annotationElement><ns2:annotationElement position="136" colour="-3497728"><ns2:displayCharacter> </ns2:displayCharacter><ns2:description>106.57133</ns2:description><ns2:value>106.571335</ns2:value></ns2:annotationElement><ns2:annotationElement position="137" colour="-7449600"><ns2:displayCharacter> </ns2:displayCharacter><ns2:description>55.51929</ns2:description><ns2:value>55.519287</ns2:value></ns2:annotationElement><ns2:annotationElement position="138" colour="-4946432"><ns2:displayCharacter> </ns2:displayCharacter><ns2:description>88.20147</ns2:description><ns2:value>88.20147</ns2:value></ns2:annotationElement><ns2:annotationElement position="139" colour="-5341952"><ns2:displayCharacter> </ns2:displayCharacter><ns2:description>82.61380</ns2:description><ns2:value>82.6138</ns2:value></ns2:annotationElement><ns2:annotationElement position="140" colour="-5868800"><ns2:displayCharacter> </ns2:displayCharacter><ns2:description>75.83893</ns2:description><ns2:value>75.83893</ns2:value></ns2:annotationElement><ns2:annotationElement position="141" colour="-6988288"><ns2:displayCharacter> </ns2:displayCharacter><ns2:description>61.94096</ns2:description><ns2:value>61.94096</ns2:value></ns2:annotationElement><ns2:annotationElement position="142" colour="-7120128"><ns2:displayCharacter> </ns2:displayCharacter><ns2:description>60.06257</ns2:description><ns2:value>60.06257</ns2:value></ns2:annotationElement><ns2:annotationElement position="143" colour="-4815104"><ns2:displayCharacter> </ns2:displayCharacter><ns2:description>89.26704</ns2:description><ns2:value>89.267044</ns2:value></ns2:annotationElement><ns2:annotationElement position="144" colour="-5341696"><ns2:displayCharacter> </ns2:displayCharacter><ns2:description>83.02921</ns2:description><ns2:value>83.029205</ns2:value></ns2:annotationElement><ns2:annotationElement position="145" colour="-2575616"><ns2:displayCharacter> </ns2:displayCharacter><ns2:description>118.20753</ns2:description><ns2:value>118.20753</ns2:value></ns2:annotationElement><ns2:annotationElement position="146" colour="-6659072"><ns2:displayCharacter> </ns2:displayCharacter><ns2:description>66.11024</ns2:description><ns2:value>66.110245</ns2:value></ns2:annotationElement><ns2:annotationElement position="147" colour="-3629312"><ns2:displayCharacter> </ns2:displayCharacter><ns2:description>104.85051</ns2:description><ns2:value>104.85051</ns2:value></ns2:annotationElement><ns2:annotationElement position="148" colour="-5210112"><ns2:displayCharacter> </ns2:displayCharacter><ns2:description>84.58743</ns2:description><ns2:value>84.587425</ns2:value></ns2:annotationElement><ns2:annotationElement position="149" colour="-8766976"><ns2:displayCharacter> </ns2:displayCharacter><ns2:description>38.56244</ns2:description><ns2:value>38.56244</ns2:value></ns2:annotationElement><ns2:annotationElement position="150" colour="-7383808"><ns2:displayCharacter> </ns2:displayCharacter><ns2:description>56.22200</ns2:description><ns2:value>56.222</ns2:value></ns2:annotationElement><ns2:annotationElement position="151" colour="-2180352"><ns2:displayCharacter> </ns2:displayCharacter><ns2:description>123.53394</ns2:description><ns2:value>123.53394</ns2:value></ns2:annotationElement><ns2:annotationElement position="152" colour="-4815104"><ns2:displayCharacter> </ns2:displayCharacter><ns2:description>89.28829</ns2:description><ns2:value>89.28829</ns2:value></ns2:annotationElement><ns2:annotationElement position="153" colour="-6659072"><ns2:displayCharacter> </ns2:displayCharacter><ns2:description>66.18265</ns2:description><ns2:value>66.18265</ns2:value></ns2:annotationElement><ns2:annotationElement position="154" colour="-270336"><ns2:displayCharacter> </ns2:displayCharacter><ns2:description>147.78198</ns2:description><ns2:value>147.78198</ns2:value></ns2:annotationElement><ns2:annotationElement position="155" colour="-2641408"><ns2:displayCharacter> </ns2:displayCharacter><ns2:description>117.75269</ns2:description><ns2:value>117.75269</ns2:value></ns2:annotationElement><ns2:annotationElement position="156" colour="-5671168"><ns2:displayCharacter> </ns2:displayCharacter><ns2:description>78.83507</ns2:description><ns2:value>78.83507</ns2:value></ns2:annotationElement><ns2:annotationElement position="157" colour="-8700928"><ns2:displayCharacter> </ns2:displayCharacter><ns2:description>39.89630</ns2:description><ns2:value>39.896297</ns2:value></ns2:annotationElement><ns2:annotationElement position="158" colour="-5605376"><ns2:displayCharacter> </ns2:displayCharacter><ns2:description>79.43913</ns2:description><ns2:value>79.439125</ns2:value></ns2:annotationElement><ns2:annotationElement position="159" colour="-5671168"><ns2:displayCharacter> </ns2:displayCharacter><ns2:description>78.52921</ns2:description><ns2:value>78.52921</ns2:value></ns2:annotationElement><ns2:annotationElement position="160" colour="-5012736"><ns2:displayCharacter> </ns2:displayCharacter><ns2:description>86.81154</ns2:description><ns2:value>86.81154</ns2:value></ns2:annotationElement><ns2:annotationElement position="161" colour="-1719296"><ns2:displayCharacter> </ns2:displayCharacter><ns2:description>129.19514</ns2:description><ns2:value>129.19514</ns2:value></ns2:annotationElement><ns2:annotationElement position="162" colour="-7318016"><ns2:displayCharacter> </ns2:displayCharacter><ns2:description>57.11391</ns2:description><ns2:value>57.113914</ns2:value></ns2:annotationElement><ns2:annotationElement position="163" colour="-5934592"><ns2:displayCharacter> </ns2:displayCharacter><ns2:description>75.18298</ns2:description><ns2:value>75.182976</ns2:value></ns2:annotationElement><ns2:annotationElement position="164" colour="-5144320"><ns2:displayCharacter> </ns2:displayCharacter><ns2:description>85.53696</ns2:description><ns2:value>85.536964</ns2:value></ns2:annotationElement><ns2:annotationElement position="165" colour="-5473536"><ns2:displayCharacter> </ns2:displayCharacter><ns2:description>81.21075</ns2:description><ns2:value>81.210754</ns2:value></ns2:annotationElement><ns2:annotationElement position="166" colour="-6329856"><ns2:displayCharacter> </ns2:displayCharacter><ns2:description>69.85390</ns2:description><ns2:value>69.8539</ns2:value></ns2:annotationElement><ns2:annotationElement position="167" colour="-11730944"><ns2:displayCharacter> </ns2:displayCharacter><ns2:description>0.00000</ns2:description><ns2:value>0.0</ns2:value></ns2:annotationElement><ns2:annotationElement position="168" colour="-9688832"><ns2:displayCharacter> </ns2:displayCharacter><ns2:description>26.76775</ns2:description><ns2:value>26.767754</ns2:value></ns2:annotationElement><ns2:annotationElement position="169" colour="-1982464"><ns2:displayCharacter> </ns2:displayCharacter><ns2:description>126.52099</ns2:description><ns2:value>126.52099</ns2:value></ns2:annotationElement><ns2:annotationElement position="170" colour="-6724864"><ns2:displayCharacter> </ns2:displayCharacter><ns2:description>65.10511</ns2:description><ns2:value>65.10511</ns2:value></ns2:annotationElement><ns2:annotationElement position="171" colour="-5934848"><ns2:displayCharacter> </ns2:displayCharacter><ns2:description>74.87977</ns2:description><ns2:value>74.87977</ns2:value></ns2:annotationElement><ns2:annotationElement position="172" colour="-9228032"><ns2:displayCharacter> </ns2:displayCharacter><ns2:description>32.58920</ns2:description><ns2:value>32.589195</ns2:value></ns2:annotationElement><ns2:annotationElement position="173" colour="-599552"><ns2:displayCharacter> </ns2:displayCharacter><ns2:description>143.94965</ns2:description><ns2:value>143.94965</ns2:value></ns2:annotationElement><ns2:annotationElement position="174" colour="-4156416"><ns2:displayCharacter> </ns2:displayCharacter><ns2:description>97.85130</ns2:description><ns2:value>97.8513</ns2:value></ns2:annotationElement><ns2:annotationElement position="175" colour="-8371712"><ns2:displayCharacter> </ns2:displayCharacter><ns2:description>43.53482</ns2:description><ns2:value>43.534824</ns2:value></ns2:annotationElement><ns2:annotationElement position="176" colour="-5539328"><ns2:displayCharacter> </ns2:displayCharacter><ns2:description>80.50261</ns2:description><ns2:value>80.50261</ns2:value></ns2:annotationElement><ns2:annotationElement position="177" colour="-7120384"><ns2:displayCharacter> </ns2:displayCharacter><ns2:description>59.60750</ns2:description><ns2:value>59.6075</ns2:value></ns2:annotationElement><ns2:annotationElement position="178" colour="-7581184"><ns2:displayCharacter> </ns2:displayCharacter><ns2:description>53.99922</ns2:description><ns2:value>53.999218</ns2:value></ns2:annotationElement><ns2:annotationElement position="179" colour="-7251968"><ns2:displayCharacter> </ns2:displayCharacter><ns2:description>58.30357</ns2:description><ns2:value>58.30357</ns2:value></ns2:annotationElement><ns2:annotationElement position="180" colour="-6198272"><ns2:displayCharacter> </ns2:displayCharacter><ns2:description>71.40366</ns2:description><ns2:value>71.403656</ns2:value></ns2:annotationElement><ns2:annotationElement position="181" colour="-5868800"><ns2:displayCharacter> </ns2:displayCharacter><ns2:description>76.27338</ns2:description><ns2:value>76.273384</ns2:value></ns2:annotationElement><ns2:annotationElement position="182" colour="-6395648"><ns2:displayCharacter> </ns2:displayCharacter><ns2:description>69.39321</ns2:description><ns2:value>69.39321</ns2:value></ns2:annotationElement><ns2:annotationElement position="183" colour="-5671168"><ns2:displayCharacter> </ns2:displayCharacter><ns2:description>78.60496</ns2:description><ns2:value>78.60496</ns2:value></ns2:annotationElement><ns2:annotationElement position="184" colour="-5276160"><ns2:displayCharacter> </ns2:displayCharacter><ns2:description>83.28807</ns2:description><ns2:value>83.28807</ns2:value></ns2:annotationElement><ns2:annotationElement position="185" colour="-5144064"><ns2:displayCharacter> </ns2:displayCharacter><ns2:description>85.74663</ns2:description><ns2:value>85.74663</ns2:value></ns2:annotationElement><ns2:annotationElement position="186" colour="-5473536"><ns2:displayCharacter> </ns2:displayCharacter><ns2:description>81.25258</ns2:description><ns2:value>81.25258</ns2:value></ns2:annotationElement><ns2:annotationElement position="187" colour="-5407744"><ns2:displayCharacter> </ns2:displayCharacter><ns2:description>81.73801</ns2:description><ns2:value>81.738014</ns2:value></ns2:annotationElement><ns2:annotationElement position="188" colour="-5802752"><ns2:displayCharacter> </ns2:displayCharacter><ns2:description>77.17043</ns2:description><ns2:value>77.17043</ns2:value></ns2:annotationElement><ns2:annotationElement position="189" colour="-6659328"><ns2:displayCharacter> </ns2:displayCharacter><ns2:description>65.52412</ns2:description><ns2:value>65.52412</ns2:value></ns2:annotationElement><ns2:annotationElement position="190" colour="-6790912"><ns2:displayCharacter> </ns2:displayCharacter><ns2:description>64.06980</ns2:description><ns2:value>64.0698</ns2:value></ns2:annotationElement><ns2:annotationElement position="191" colour="-6922496"><ns2:displayCharacter> </ns2:displayCharacter><ns2:description>62.54525</ns2:description><ns2:value>62.54525</ns2:value></ns2:annotationElement><ns2:annotationElement position="192" colour="-6527488"><ns2:displayCharacter> </ns2:displayCharacter><ns2:description>67.16965</ns2:description><ns2:value>67.16965</ns2:value></ns2:annotationElement><ns2:annotationElement position="193" colour="-6659072"><ns2:displayCharacter> </ns2:displayCharacter><ns2:description>65.81464</ns2:description><ns2:value>65.81464</ns2:value></ns2:annotationElement><ns2:annotationElement position="194" colour="-7120128"><ns2:displayCharacter> </ns2:displayCharacter><ns2:description>59.84581</ns2:description><ns2:value>59.84581</ns2:value></ns2:annotationElement><ns2:annotationElement position="195" colour="-6132224"><ns2:displayCharacter> </ns2:displayCharacter><ns2:description>72.97616</ns2:description><ns2:value>72.97616</ns2:value></ns2:annotationElement><ns2:annotationElement position="196" colour="-5605120"><ns2:displayCharacter> </ns2:displayCharacter><ns2:description>79.70186</ns2:description><ns2:value>79.70186</ns2:value></ns2:annotationElement><ns2:annotationElement position="197" colour="-5605120"><ns2:displayCharacter> </ns2:displayCharacter><ns2:description>79.76394</ns2:description><ns2:value>79.76394</ns2:value></ns2:annotationElement><ns2:annotationElement position="198" colour="-6461440"><ns2:displayCharacter> </ns2:displayCharacter><ns2:description>68.52467</ns2:description><ns2:value>68.524666</ns2:value></ns2:annotationElement><ns2:annotationElement position="199" colour="-5868544"><ns2:displayCharacter> </ns2:displayCharacter><ns2:description>76.42517</ns2:description><ns2:value>76.42517</ns2:value></ns2:annotationElement><ns2:annotationElement position="200" colour="-5144320"><ns2:displayCharacter> </ns2:displayCharacter><ns2:description>85.41458</ns2:description><ns2:value>85.41458</ns2:value></ns2:annotationElement><ns2:annotationElement position="201" colour="-5671424"><ns2:displayCharacter> </ns2:displayCharacter><ns2:description>78.19221</ns2:description><ns2:value>78.192215</ns2:value></ns2:annotationElement><ns2:annotationElement position="202" colour="-5671168"><ns2:displayCharacter> </ns2:displayCharacter><ns2:description>78.43497</ns2:description><ns2:value>78.43497</ns2:value></ns2:annotationElement><ns2:annotationElement position="203" colour="-5605376"><ns2:displayCharacter> </ns2:displayCharacter><ns2:description>79.31651</ns2:description><ns2:value>79.31651</ns2:value></ns2:annotationElement><ns2:annotationElement position="204" colour="-6000640"><ns2:displayCharacter> </ns2:displayCharacter><ns2:description>74.03574</ns2:description><ns2:value>74.03574</ns2:value></ns2:annotationElement><ns2:annotationElement position="205" colour="-6198272"><ns2:displayCharacter> </ns2:displayCharacter><ns2:description>71.62012</ns2:description><ns2:value>71.62012</ns2:value></ns2:annotationElement><ns2:annotationElement position="206" colour="-6527232"><ns2:displayCharacter> </ns2:displayCharacter><ns2:description>67.87990</ns2:description><ns2:value>67.8799</ns2:value></ns2:annotationElement><ns2:annotationElement position="207" colour="-6395648"><ns2:displayCharacter> </ns2:displayCharacter><ns2:description>69.23272</ns2:description><ns2:value>69.23272</ns2:value></ns2:annotationElement><ns2:annotationElement position="208" colour="-6395648"><ns2:displayCharacter> </ns2:displayCharacter><ns2:description>69.47227</ns2:description><ns2:value>69.472275</ns2:value></ns2:annotationElement><ns2:annotationElement position="209" colour="-6593280"><ns2:displayCharacter> </ns2:displayCharacter><ns2:description>66.71281</ns2:description><ns2:value>66.71281</ns2:value></ns2:annotationElement><ns2:annotationElement position="210" colour="-6527488"><ns2:displayCharacter> </ns2:displayCharacter><ns2:description>67.68114</ns2:description><ns2:value>67.68114</ns2:value></ns2:annotationElement><ns2:annotationElement position="211" colour="-6461696"><ns2:displayCharacter> </ns2:displayCharacter><ns2:description>68.32903</ns2:description><ns2:value>68.32903</ns2:value></ns2:annotationElement><ns2:annotationElement position="212" colour="-6659328"><ns2:displayCharacter> </ns2:displayCharacter><ns2:description>65.64452</ns2:description><ns2:value>65.64452</ns2:value></ns2:annotationElement><ns2:annotationElement position="213" colour="-6593280"><ns2:displayCharacter> </ns2:displayCharacter><ns2:description>66.49355</ns2:description><ns2:value>66.493546</ns2:value></ns2:annotationElement><ns2:annotationElement position="214" colour="-6659072"><ns2:displayCharacter> </ns2:displayCharacter><ns2:description>65.83666</ns2:description><ns2:value>65.83666</ns2:value></ns2:annotationElement><ns2:annotationElement position="215" colour="-6593280"><ns2:displayCharacter> </ns2:displayCharacter><ns2:description>66.68212</ns2:description><ns2:value>66.68212</ns2:value></ns2:annotationElement><ns2:annotationElement position="216" colour="-6922496"><ns2:displayCharacter> </ns2:displayCharacter><ns2:description>62.80214</ns2:description><ns2:value>62.802135</ns2:value></ns2:annotationElement><ns2:annotationElement position="217" colour="-6790912"><ns2:displayCharacter> </ns2:displayCharacter><ns2:description>63.83199</ns2:description><ns2:value>63.83199</ns2:value></ns2:annotationElement><ns2:annotationElement position="218" colour="-6659072"><ns2:displayCharacter> </ns2:displayCharacter><ns2:description>65.76873</ns2:description><ns2:value>65.76873</ns2:value></ns2:annotationElement><ns2:annotationElement position="219" colour="-6724864"><ns2:displayCharacter> </ns2:displayCharacter><ns2:description>65.21693</ns2:description><ns2:value>65.21693</ns2:value></ns2:annotationElement><ns2:annotationElement position="220" colour="-6724864"><ns2:displayCharacter> </ns2:displayCharacter><ns2:description>65.16224</ns2:description><ns2:value>65.16224</ns2:value></ns2:annotationElement><ns2:annotationElement position="221" colour="-6593280"><ns2:displayCharacter> </ns2:displayCharacter><ns2:description>66.75400</ns2:description><ns2:value>66.754</ns2:value></ns2:annotationElement><ns2:annotationElement position="222" colour="-6659072"><ns2:displayCharacter> </ns2:displayCharacter><ns2:description>65.98373</ns2:description><ns2:value>65.983734</ns2:value></ns2:annotationElement><ns2:annotationElement position="223" colour="-6659072"><ns2:displayCharacter> </ns2:displayCharacter><ns2:description>66.05790</ns2:description><ns2:value>66.0579</ns2:value></ns2:annotationElement><ns2:annotationElement position="224" colour="-6395648"><ns2:displayCharacter> </ns2:displayCharacter><ns2:description>69.08412</ns2:description><ns2:value>69.08412</ns2:value></ns2:annotationElement><ns2:annotationElement position="225" colour="-6988544"><ns2:displayCharacter> </ns2:displayCharacter><ns2:description>61.56803</ns2:description><ns2:value>61.56803</ns2:value></ns2:annotationElement><ns2:annotationElement position="226" colour="-6527488"><ns2:displayCharacter> </ns2:displayCharacter><ns2:description>67.49197</ns2:description><ns2:value>67.491974</ns2:value></ns2:annotationElement><ns2:annotationElement position="227" colour="-6527232"><ns2:displayCharacter> </ns2:displayCharacter><ns2:description>67.83587</ns2:description><ns2:value>67.83587</ns2:value></ns2:annotationElement><ns2:annotationElement position="228" colour="-6725120"><ns2:displayCharacter> </ns2:displayCharacter><ns2:description>64.78248</ns2:description><ns2:value>64.78248</ns2:value></ns2:annotationElement><ns2:annotationElement position="229" colour="-6593280"><ns2:displayCharacter> </ns2:displayCharacter><ns2:description>66.60541</ns2:description><ns2:value>66.60541</ns2:value></ns2:annotationElement><ns2:annotationElement position="230" colour="-6856704"><ns2:displayCharacter> </ns2:displayCharacter><ns2:description>63.58784</ns2:description><ns2:value>63.58784</ns2:value></ns2:annotationElement><ns2:label>Quality</ns2:label><ns2:description>Alignment Quality based on Blosum62 scores</ns2:description></ns2:Annotation><ns2:Annotation graph="true" graphType="1" graphGroup="-1" graphHeight="40" id="ann89" scoreOnly="false" visible="false" centreColLabels="false" scaleColLabels="true" showAllColLabels="false" autoCalculated="true" belowAlignment="true" calcId=""><ns2:annotationElement position="0" colour="-9013642"><ns2:displayCharacter></ns2:displayCharacter><ns2:description>19</ns2:description><ns2:value>19.0</ns2:value></ns2:annotationElement><ns2:annotationElement position="1" colour="-8618884"><ns2:displayCharacter></ns2:displayCharacter><ns2:description>21</ns2:description><ns2:value>21.0</ns2:value></ns2:annotationElement><ns2:annotationElement position="2" colour="-8618884"><ns2:displayCharacter></ns2:displayCharacter><ns2:description>21</ns2:description><ns2:value>21.0</ns2:value></ns2:annotationElement><ns2:annotationElement position="3" colour="-8618884"><ns2:displayCharacter></ns2:displayCharacter><ns2:description>21</ns2:description><ns2:value>21.0</ns2:value></ns2:annotationElement><ns2:annotationElement position="4" colour="-7829368"><ns2:displayCharacter></ns2:displayCharacter><ns2:description>25</ns2:description><ns2:value>25.0</ns2:value></ns2:annotationElement><ns2:annotationElement position="5" colour="-7303024"><ns2:displayCharacter></ns2:displayCharacter><ns2:description>28</ns2:description><ns2:value>28.0</ns2:value></ns2:annotationElement><ns2:annotationElement position="6" colour="-7303024"><ns2:displayCharacter></ns2:displayCharacter><ns2:description>28</ns2:description><ns2:value>28.0</ns2:value></ns2:annotationElement><ns2:annotationElement position="7" colour="-7303024"><ns2:displayCharacter></ns2:displayCharacter><ns2:description>28</ns2:description><ns2:value>28.0</ns2:value></ns2:annotationElement><ns2:annotationElement position="8" colour="-7303024"><ns2:displayCharacter></ns2:displayCharacter><ns2:description>28</ns2:description><ns2:value>28.0</ns2:value></ns2:annotationElement><ns2:annotationElement position="9" colour="-7105645"><ns2:displayCharacter></ns2:displayCharacter><ns2:description>29</ns2:description><ns2:value>29.0</ns2:value></ns2:annotationElement><ns2:annotationElement position="10" colour="-7105645"><ns2:displayCharacter></ns2:displayCharacter><ns2:description>29</ns2:description><ns2:value>29.0</ns2:value></ns2:annotationElement><ns2:annotationElement position="11" colour="-7105645"><ns2:displayCharacter></ns2:displayCharacter><ns2:description>29</ns2:description><ns2:value>29.0</ns2:value></ns2:annotationElement><ns2:annotationElement position="12" colour="-7105645"><ns2:displayCharacter></ns2:displayCharacter><ns2:description>29</ns2:description><ns2:value>29.0</ns2:value></ns2:annotationElement><ns2:annotationElement position="13" colour="-7105645"><ns2:displayCharacter></ns2:displayCharacter><ns2:description>29</ns2:description><ns2:value>29.0</ns2:value></ns2:annotationElement><ns2:annotationElement position="14" colour="-6908266"><ns2:displayCharacter></ns2:displayCharacter><ns2:description>30</ns2:description><ns2:value>30.0</ns2:value></ns2:annotationElement><ns2:annotationElement position="15" colour="-6908266"><ns2:displayCharacter></ns2:displayCharacter><ns2:description>30</ns2:description><ns2:value>30.0</ns2:value></ns2:annotationElement><ns2:annotationElement position="16" colour="-6513508"><ns2:displayCharacter></ns2:displayCharacter><ns2:description>32</ns2:description><ns2:value>32.0</ns2:value></ns2:annotationElement><ns2:annotationElement position="17" colour="-5789785"><ns2:displayCharacter></ns2:displayCharacter><ns2:description>36</ns2:description><ns2:value>36.0</ns2:value></ns2:annotationElement><ns2:annotationElement position="18" colour="-5789785"><ns2:displayCharacter></ns2:displayCharacter><ns2:description>36</ns2:description><ns2:value>36.0</ns2:value></ns2:annotationElement><ns2:annotationElement position="19" colour="-5789785"><ns2:displayCharacter></ns2:displayCharacter><ns2:description>36</ns2:description><ns2:value>36.0</ns2:value></ns2:annotationElement><ns2:annotationElement position="20" colour="-5789785"><ns2:displayCharacter></ns2:displayCharacter><ns2:description>36</ns2:description><ns2:value>36.0</ns2:value></ns2:annotationElement><ns2:annotationElement position="21" colour="-5592406"><ns2:displayCharacter></ns2:displayCharacter><ns2:description>37</ns2:description><ns2:value>37.0</ns2:value></ns2:annotationElement><ns2:annotationElement position="22" colour="-5197648"><ns2:displayCharacter></ns2:displayCharacter><ns2:description>39</ns2:description><ns2:value>39.0</ns2:value></ns2:annotationElement><ns2:annotationElement position="23" colour="-4276546"><ns2:displayCharacter></ns2:displayCharacter><ns2:description>44</ns2:description><ns2:value>44.0</ns2:value></ns2:annotationElement><ns2:annotationElement position="24" colour="-3684409"><ns2:displayCharacter></ns2:displayCharacter><ns2:description>47</ns2:description><ns2:value>47.0</ns2:value></ns2:annotationElement><ns2:annotationElement position="25" colour="-4079167"><ns2:displayCharacter></ns2:displayCharacter><ns2:description>45</ns2:description><ns2:value>45.0</ns2:value></ns2:annotationElement><ns2:annotationElement position="26" colour="-3487030"><ns2:displayCharacter></ns2:displayCharacter><ns2:description>48</ns2:description><ns2:value>48.0</ns2:value></ns2:annotationElement><ns2:annotationElement position="27" colour="-3092272"><ns2:displayCharacter></ns2:displayCharacter><ns2:description>50</ns2:description><ns2:value>50.0</ns2:value></ns2:annotationElement><ns2:annotationElement position="28" colour="-3092272"><ns2:displayCharacter></ns2:displayCharacter><ns2:description>50</ns2:description><ns2:value>50.0</ns2:value></ns2:annotationElement><ns2:annotationElement position="29" colour="-2894893"><ns2:displayCharacter></ns2:displayCharacter><ns2:description>51</ns2:description><ns2:value>51.0</ns2:value></ns2:annotationElement><ns2:annotationElement position="30" colour="-2894893"><ns2:displayCharacter></ns2:displayCharacter><ns2:description>51</ns2:description><ns2:value>51.0</ns2:value></ns2:annotationElement><ns2:annotationElement position="31" colour="-2763307"><ns2:displayCharacter></ns2:displayCharacter><ns2:description>52</ns2:description><ns2:value>52.0</ns2:value></ns2:annotationElement><ns2:annotationElement position="32" colour="-2565928"><ns2:displayCharacter></ns2:displayCharacter><ns2:description>53</ns2:description><ns2:value>53.0</ns2:value></ns2:annotationElement><ns2:annotationElement position="33" colour="-2565928"><ns2:displayCharacter></ns2:displayCharacter><ns2:description>53</ns2:description><ns2:value>53.0</ns2:value></ns2:annotationElement><ns2:annotationElement position="34" colour="-2565928"><ns2:displayCharacter></ns2:displayCharacter><ns2:description>53</ns2:description><ns2:value>53.0</ns2:value></ns2:annotationElement><ns2:annotationElement position="35" colour="-2565928"><ns2:displayCharacter></ns2:displayCharacter><ns2:description>53</ns2:description><ns2:value>53.0</ns2:value></ns2:annotationElement><ns2:annotationElement position="36" colour="-2565928"><ns2:displayCharacter></ns2:displayCharacter><ns2:description>53</ns2:description><ns2:value>53.0</ns2:value></ns2:annotationElement><ns2:annotationElement position="37" colour="-2565928"><ns2:displayCharacter></ns2:displayCharacter><ns2:description>53</ns2:description><ns2:value>53.0</ns2:value></ns2:annotationElement><ns2:annotationElement position="38" colour="-2565928"><ns2:displayCharacter></ns2:displayCharacter><ns2:description>53</ns2:description><ns2:value>53.0</ns2:value></ns2:annotationElement><ns2:annotationElement position="39" colour="-2565928"><ns2:displayCharacter></ns2:displayCharacter><ns2:description>53</ns2:description><ns2:value>53.0</ns2:value></ns2:annotationElement><ns2:annotationElement position="40" colour="-2763307"><ns2:displayCharacter></ns2:displayCharacter><ns2:description>52</ns2:description><ns2:value>52.0</ns2:value></ns2:annotationElement><ns2:annotationElement position="41" colour="-2565928"><ns2:displayCharacter></ns2:displayCharacter><ns2:description>53</ns2:description><ns2:value>53.0</ns2:value></ns2:annotationElement><ns2:annotationElement position="42" colour="-2565928"><ns2:displayCharacter></ns2:displayCharacter><ns2:description>53</ns2:description><ns2:value>53.0</ns2:value></ns2:annotationElement><ns2:annotationElement position="43" colour="-2565928"><ns2:displayCharacter></ns2:displayCharacter><ns2:description>53</ns2:description><ns2:value>53.0</ns2:value></ns2:annotationElement><ns2:annotationElement position="44" colour="-2565928"><ns2:displayCharacter></ns2:displayCharacter><ns2:description>53</ns2:description><ns2:value>53.0</ns2:value></ns2:annotationElement><ns2:annotationElement position="45" colour="-2565928"><ns2:displayCharacter></ns2:displayCharacter><ns2:description>53</ns2:description><ns2:value>53.0</ns2:value></ns2:annotationElement><ns2:annotationElement position="46" colour="-2565928"><ns2:displayCharacter></ns2:displayCharacter><ns2:description>53</ns2:description><ns2:value>53.0</ns2:value></ns2:annotationElement><ns2:annotationElement position="47" colour="-2565928"><ns2:displayCharacter></ns2:displayCharacter><ns2:description>53</ns2:description><ns2:value>53.0</ns2:value></ns2:annotationElement><ns2:annotationElement position="48" colour="-2565928"><ns2:displayCharacter></ns2:displayCharacter><ns2:description>53</ns2:description><ns2:value>53.0</ns2:value></ns2:annotationElement><ns2:annotationElement position="49" colour="-2565928"><ns2:displayCharacter></ns2:displayCharacter><ns2:description>53</ns2:description><ns2:value>53.0</ns2:value></ns2:annotationElement><ns2:annotationElement position="50" colour="-2763307"><ns2:displayCharacter></ns2:displayCharacter><ns2:description>52</ns2:description><ns2:value>52.0</ns2:value></ns2:annotationElement><ns2:annotationElement position="51" colour="-2763307"><ns2:displayCharacter></ns2:displayCharacter><ns2:description>52</ns2:description><ns2:value>52.0</ns2:value></ns2:annotationElement><ns2:annotationElement position="52" colour="-2565928"><ns2:displayCharacter></ns2:displayCharacter><ns2:description>53</ns2:description><ns2:value>53.0</ns2:value></ns2:annotationElement><ns2:annotationElement position="53" colour="-2565928"><ns2:displayCharacter></ns2:displayCharacter><ns2:description>53</ns2:description><ns2:value>53.0</ns2:value></ns2:annotationElement><ns2:annotationElement position="54" colour="-2565928"><ns2:displayCharacter></ns2:displayCharacter><ns2:description>53</ns2:description><ns2:value>53.0</ns2:value></ns2:annotationElement><ns2:annotationElement position="55" colour="-2565928"><ns2:displayCharacter></ns2:displayCharacter><ns2:description>53</ns2:description><ns2:value>53.0</ns2:value></ns2:annotationElement><ns2:annotationElement position="56" colour="-8224126"><ns2:displayCharacter></ns2:displayCharacter><ns2:description>23</ns2:description><ns2:value>23.0</ns2:value></ns2:annotationElement><ns2:annotationElement position="57" colour="-9013642"><ns2:displayCharacter></ns2:displayCharacter><ns2:description>19</ns2:description><ns2:value>19.0</ns2:value></ns2:annotationElement><ns2:annotationElement position="58" colour="-8618884"><ns2:displayCharacter></ns2:displayCharacter><ns2:description>21</ns2:description><ns2:value>21.0</ns2:value></ns2:annotationElement><ns2:annotationElement position="59" colour="-6316129"><ns2:displayCharacter></ns2:displayCharacter><ns2:description>33</ns2:description><ns2:value>33.0</ns2:value></ns2:annotationElement><ns2:annotationElement position="60" colour="-2894893"><ns2:displayCharacter></ns2:displayCharacter><ns2:description>51</ns2:description><ns2:value>51.0</ns2:value></ns2:annotationElement><ns2:annotationElement position="61" colour="-2894893"><ns2:displayCharacter></ns2:displayCharacter><ns2:description>51</ns2:description><ns2:value>51.0</ns2:value></ns2:annotationElement><ns2:annotationElement position="62" colour="-2565928"><ns2:displayCharacter></ns2:displayCharacter><ns2:description>53</ns2:description><ns2:value>53.0</ns2:value></ns2:annotationElement><ns2:annotationElement position="63" colour="-2565928"><ns2:displayCharacter></ns2:displayCharacter><ns2:description>53</ns2:description><ns2:value>53.0</ns2:value></ns2:annotationElement><ns2:annotationElement position="64" colour="-2565928"><ns2:displayCharacter></ns2:displayCharacter><ns2:description>53</ns2:description><ns2:value>53.0</ns2:value></ns2:annotationElement><ns2:annotationElement position="65" colour="-2565928"><ns2:displayCharacter></ns2:displayCharacter><ns2:description>53</ns2:description><ns2:value>53.0</ns2:value></ns2:annotationElement><ns2:annotationElement position="66" colour="-2565928"><ns2:displayCharacter></ns2:displayCharacter><ns2:description>53</ns2:description><ns2:value>53.0</ns2:value></ns2:annotationElement><ns2:annotationElement position="67" colour="-2565928"><ns2:displayCharacter></ns2:displayCharacter><ns2:description>53</ns2:description><ns2:value>53.0</ns2:value></ns2:annotationElement><ns2:annotationElement position="68" colour="-2565928"><ns2:displayCharacter></ns2:displayCharacter><ns2:description>53</ns2:description><ns2:value>53.0</ns2:value></ns2:annotationElement><ns2:annotationElement position="69" colour="-2565928"><ns2:displayCharacter></ns2:displayCharacter><ns2:description>53</ns2:description><ns2:value>53.0</ns2:value></ns2:annotationElement><ns2:annotationElement position="70" colour="-2565928"><ns2:displayCharacter></ns2:displayCharacter><ns2:description>53</ns2:description><ns2:value>53.0</ns2:value></ns2:annotationElement><ns2:annotationElement position="71" colour="-2565928"><ns2:displayCharacter></ns2:displayCharacter><ns2:description>53</ns2:description><ns2:value>53.0</ns2:value></ns2:annotationElement><ns2:annotationElement position="72" colour="-2565928"><ns2:displayCharacter></ns2:displayCharacter><ns2:description>53</ns2:description><ns2:value>53.0</ns2:value></ns2:annotationElement><ns2:annotationElement position="73" colour="-2565928"><ns2:displayCharacter></ns2:displayCharacter><ns2:description>53</ns2:description><ns2:value>53.0</ns2:value></ns2:annotationElement><ns2:annotationElement position="74" colour="-2565928"><ns2:displayCharacter></ns2:displayCharacter><ns2:description>53</ns2:description><ns2:value>53.0</ns2:value></ns2:annotationElement><ns2:annotationElement position="75" colour="-2565928"><ns2:displayCharacter></ns2:displayCharacter><ns2:description>53</ns2:description><ns2:value>53.0</ns2:value></ns2:annotationElement><ns2:annotationElement position="76" colour="-2565928"><ns2:displayCharacter></ns2:displayCharacter><ns2:description>53</ns2:description><ns2:value>53.0</ns2:value></ns2:annotationElement><ns2:annotationElement position="77" colour="-2565928"><ns2:displayCharacter></ns2:displayCharacter><ns2:description>53</ns2:description><ns2:value>53.0</ns2:value></ns2:annotationElement><ns2:annotationElement position="78" colour="-2565928"><ns2:displayCharacter></ns2:displayCharacter><ns2:description>53</ns2:description><ns2:value>53.0</ns2:value></ns2:annotationElement><ns2:annotationElement position="79" colour="-2565928"><ns2:displayCharacter></ns2:displayCharacter><ns2:description>53</ns2:description><ns2:value>53.0</ns2:value></ns2:annotationElement><ns2:annotationElement position="80" colour="-2565928"><ns2:displayCharacter></ns2:displayCharacter><ns2:description>53</ns2:description><ns2:value>53.0</ns2:value></ns2:annotationElement><ns2:annotationElement position="81" colour="-2565928"><ns2:displayCharacter></ns2:displayCharacter><ns2:description>53</ns2:description><ns2:value>53.0</ns2:value></ns2:annotationElement><ns2:annotationElement position="82" colour="-2565928"><ns2:displayCharacter></ns2:displayCharacter><ns2:description>53</ns2:description><ns2:value>53.0</ns2:value></ns2:annotationElement><ns2:annotationElement position="83" colour="-2565928"><ns2:displayCharacter></ns2:displayCharacter><ns2:description>53</ns2:description><ns2:value>53.0</ns2:value></ns2:annotationElement><ns2:annotationElement position="84" colour="-2565928"><ns2:displayCharacter></ns2:displayCharacter><ns2:description>53</ns2:description><ns2:value>53.0</ns2:value></ns2:annotationElement><ns2:annotationElement position="85" colour="-2565928"><ns2:displayCharacter></ns2:displayCharacter><ns2:description>53</ns2:description><ns2:value>53.0</ns2:value></ns2:annotationElement><ns2:annotationElement position="86" colour="-2565928"><ns2:displayCharacter></ns2:displayCharacter><ns2:description>53</ns2:description><ns2:value>53.0</ns2:value></ns2:annotationElement><ns2:annotationElement position="87" colour="-2565928"><ns2:displayCharacter></ns2:displayCharacter><ns2:description>53</ns2:description><ns2:value>53.0</ns2:value></ns2:annotationElement><ns2:annotationElement position="88" colour="-2565928"><ns2:displayCharacter></ns2:displayCharacter><ns2:description>53</ns2:description><ns2:value>53.0</ns2:value></ns2:annotationElement><ns2:annotationElement position="89" colour="-2565928"><ns2:displayCharacter></ns2:displayCharacter><ns2:description>53</ns2:description><ns2:value>53.0</ns2:value></ns2:annotationElement><ns2:annotationElement position="90" colour="-3092272"><ns2:displayCharacter></ns2:displayCharacter><ns2:description>50</ns2:description><ns2:value>50.0</ns2:value></ns2:annotationElement><ns2:annotationElement position="91" colour="-2565928"><ns2:displayCharacter></ns2:displayCharacter><ns2:description>53</ns2:description><ns2:value>53.0</ns2:value></ns2:annotationElement><ns2:annotationElement position="92" colour="-2565928"><ns2:displayCharacter></ns2:displayCharacter><ns2:description>53</ns2:description><ns2:value>53.0</ns2:value></ns2:annotationElement><ns2:annotationElement position="93" colour="-2565928"><ns2:displayCharacter></ns2:displayCharacter><ns2:description>53</ns2:description><ns2:value>53.0</ns2:value></ns2:annotationElement><ns2:annotationElement position="94" colour="-2565928"><ns2:displayCharacter></ns2:displayCharacter><ns2:description>53</ns2:description><ns2:value>53.0</ns2:value></ns2:annotationElement><ns2:annotationElement position="95" colour="-2565928"><ns2:displayCharacter></ns2:displayCharacter><ns2:description>53</ns2:description><ns2:value>53.0</ns2:value></ns2:annotationElement><ns2:annotationElement position="96" colour="-2565928"><ns2:displayCharacter></ns2:displayCharacter><ns2:description>53</ns2:description><ns2:value>53.0</ns2:value></ns2:annotationElement><ns2:annotationElement position="97" colour="-3487030"><ns2:displayCharacter></ns2:displayCharacter><ns2:description>48</ns2:description><ns2:value>48.0</ns2:value></ns2:annotationElement><ns2:annotationElement position="98" colour="-3487030"><ns2:displayCharacter></ns2:displayCharacter><ns2:description>48</ns2:description><ns2:value>48.0</ns2:value></ns2:annotationElement><ns2:annotationElement position="99" colour="-6908266"><ns2:displayCharacter></ns2:displayCharacter><ns2:description>30</ns2:description><ns2:value>30.0</ns2:value></ns2:annotationElement><ns2:annotationElement position="100" colour="-6118750"><ns2:displayCharacter></ns2:displayCharacter><ns2:description>34</ns2:description><ns2:value>34.0</ns2:value></ns2:annotationElement><ns2:annotationElement position="101" colour="-5987164"><ns2:displayCharacter></ns2:displayCharacter><ns2:description>35</ns2:description><ns2:value>35.0</ns2:value></ns2:annotationElement><ns2:annotationElement position="102" colour="-5789785"><ns2:displayCharacter></ns2:displayCharacter><ns2:description>36</ns2:description><ns2:value>36.0</ns2:value></ns2:annotationElement><ns2:annotationElement position="103" colour="-5789785"><ns2:displayCharacter></ns2:displayCharacter><ns2:description>36</ns2:description><ns2:value>36.0</ns2:value></ns2:annotationElement><ns2:annotationElement position="104" colour="-8421505"><ns2:displayCharacter></ns2:displayCharacter><ns2:description>22</ns2:description><ns2:value>22.0</ns2:value></ns2:annotationElement><ns2:annotationElement position="105" colour="-8224126"><ns2:displayCharacter></ns2:displayCharacter><ns2:description>23</ns2:description><ns2:value>23.0</ns2:value></ns2:annotationElement><ns2:annotationElement position="106" colour="-5987164"><ns2:displayCharacter></ns2:displayCharacter><ns2:description>35</ns2:description><ns2:value>35.0</ns2:value></ns2:annotationElement><ns2:annotationElement position="107" colour="-5789785"><ns2:displayCharacter></ns2:displayCharacter><ns2:description>36</ns2:description><ns2:value>36.0</ns2:value></ns2:annotationElement><ns2:annotationElement position="108" colour="-3092272"><ns2:displayCharacter></ns2:displayCharacter><ns2:description>50</ns2:description><ns2:value>50.0</ns2:value></ns2:annotationElement><ns2:annotationElement position="109" colour="-2565928"><ns2:displayCharacter></ns2:displayCharacter><ns2:description>53</ns2:description><ns2:value>53.0</ns2:value></ns2:annotationElement><ns2:annotationElement position="110" colour="-2565928"><ns2:displayCharacter></ns2:displayCharacter><ns2:description>53</ns2:description><ns2:value>53.0</ns2:value></ns2:annotationElement><ns2:annotationElement position="111" colour="-2565928"><ns2:displayCharacter></ns2:displayCharacter><ns2:description>53</ns2:description><ns2:value>53.0</ns2:value></ns2:annotationElement><ns2:annotationElement position="112" colour="-2565928"><ns2:displayCharacter></ns2:displayCharacter><ns2:description>53</ns2:description><ns2:value>53.0</ns2:value></ns2:annotationElement><ns2:annotationElement position="113" colour="-2565928"><ns2:displayCharacter></ns2:displayCharacter><ns2:description>53</ns2:description><ns2:value>53.0</ns2:value></ns2:annotationElement><ns2:annotationElement position="114" colour="-8816263"><ns2:displayCharacter></ns2:displayCharacter><ns2:description>20</ns2:description><ns2:value>20.0</ns2:value></ns2:annotationElement><ns2:annotationElement position="115" colour="-6316129"><ns2:displayCharacter></ns2:displayCharacter><ns2:description>33</ns2:description><ns2:value>33.0</ns2:value></ns2:annotationElement><ns2:annotationElement position="116" colour="-4605511"><ns2:displayCharacter></ns2:displayCharacter><ns2:description>42</ns2:description><ns2:value>42.0</ns2:value></ns2:annotationElement><ns2:annotationElement position="117" colour="-4605511"><ns2:displayCharacter></ns2:displayCharacter><ns2:description>42</ns2:description><ns2:value>42.0</ns2:value></ns2:annotationElement><ns2:annotationElement position="118" colour="-2894893"><ns2:displayCharacter></ns2:displayCharacter><ns2:description>51</ns2:description><ns2:value>51.0</ns2:value></ns2:annotationElement><ns2:annotationElement position="119" colour="-2565928"><ns2:displayCharacter></ns2:displayCharacter><ns2:description>53</ns2:description><ns2:value>53.0</ns2:value></ns2:annotationElement><ns2:annotationElement position="120" colour="-2565928"><ns2:displayCharacter></ns2:displayCharacter><ns2:description>53</ns2:description><ns2:value>53.0</ns2:value></ns2:annotationElement><ns2:annotationElement position="121" colour="-2565928"><ns2:displayCharacter></ns2:displayCharacter><ns2:description>53</ns2:description><ns2:value>53.0</ns2:value></ns2:annotationElement><ns2:annotationElement position="122" colour="-2565928"><ns2:displayCharacter></ns2:displayCharacter><ns2:description>53</ns2:description><ns2:value>53.0</ns2:value></ns2:annotationElement><ns2:annotationElement position="123" colour="-2565928"><ns2:displayCharacter></ns2:displayCharacter><ns2:description>53</ns2:description><ns2:value>53.0</ns2:value></ns2:annotationElement><ns2:annotationElement position="124" colour="-2565928"><ns2:displayCharacter></ns2:displayCharacter><ns2:description>53</ns2:description><ns2:value>53.0</ns2:value></ns2:annotationElement><ns2:annotationElement position="125" colour="-2565928"><ns2:displayCharacter></ns2:displayCharacter><ns2:description>53</ns2:description><ns2:value>53.0</ns2:value></ns2:annotationElement><ns2:annotationElement position="126" colour="-2565928"><ns2:displayCharacter></ns2:displayCharacter><ns2:description>53</ns2:description><ns2:value>53.0</ns2:value></ns2:annotationElement><ns2:annotationElement position="127" colour="-2894893"><ns2:displayCharacter></ns2:displayCharacter><ns2:description>51</ns2:description><ns2:value>51.0</ns2:value></ns2:annotationElement><ns2:annotationElement position="128" colour="-2763307"><ns2:displayCharacter></ns2:displayCharacter><ns2:description>52</ns2:description><ns2:value>52.0</ns2:value></ns2:annotationElement><ns2:annotationElement position="129" colour="-2565928"><ns2:displayCharacter></ns2:displayCharacter><ns2:description>53</ns2:description><ns2:value>53.0</ns2:value></ns2:annotationElement><ns2:annotationElement position="130" colour="-2565928"><ns2:displayCharacter></ns2:displayCharacter><ns2:description>53</ns2:description><ns2:value>53.0</ns2:value></ns2:annotationElement><ns2:annotationElement position="131" colour="-2565928"><ns2:displayCharacter></ns2:displayCharacter><ns2:description>53</ns2:description><ns2:value>53.0</ns2:value></ns2:annotationElement><ns2:annotationElement position="132" colour="-2565928"><ns2:displayCharacter></ns2:displayCharacter><ns2:description>53</ns2:description><ns2:value>53.0</ns2:value></ns2:annotationElement><ns2:annotationElement position="133" colour="-2565928"><ns2:displayCharacter></ns2:displayCharacter><ns2:description>53</ns2:description><ns2:value>53.0</ns2:value></ns2:annotationElement><ns2:annotationElement position="134" colour="-2565928"><ns2:displayCharacter></ns2:displayCharacter><ns2:description>53</ns2:description><ns2:value>53.0</ns2:value></ns2:annotationElement><ns2:annotationElement position="135" colour="-2763307"><ns2:displayCharacter></ns2:displayCharacter><ns2:description>52</ns2:description><ns2:value>52.0</ns2:value></ns2:annotationElement><ns2:annotationElement position="136" colour="-2565928"><ns2:displayCharacter></ns2:displayCharacter><ns2:description>53</ns2:description><ns2:value>53.0</ns2:value></ns2:annotationElement><ns2:annotationElement position="137" colour="-2565928"><ns2:displayCharacter></ns2:displayCharacter><ns2:description>53</ns2:description><ns2:value>53.0</ns2:value></ns2:annotationElement><ns2:annotationElement position="138" colour="-2565928"><ns2:displayCharacter></ns2:displayCharacter><ns2:description>53</ns2:description><ns2:value>53.0</ns2:value></ns2:annotationElement><ns2:annotationElement position="139" colour="-2565928"><ns2:displayCharacter></ns2:displayCharacter><ns2:description>53</ns2:description><ns2:value>53.0</ns2:value></ns2:annotationElement><ns2:annotationElement position="140" colour="-2565928"><ns2:displayCharacter></ns2:displayCharacter><ns2:description>53</ns2:description><ns2:value>53.0</ns2:value></ns2:annotationElement><ns2:annotationElement position="141" colour="-2565928"><ns2:displayCharacter></ns2:displayCharacter><ns2:description>53</ns2:description><ns2:value>53.0</ns2:value></ns2:annotationElement><ns2:annotationElement position="142" colour="-4276546"><ns2:displayCharacter></ns2:displayCharacter><ns2:description>44</ns2:description><ns2:value>44.0</ns2:value></ns2:annotationElement><ns2:annotationElement position="143" colour="-3092272"><ns2:displayCharacter></ns2:displayCharacter><ns2:description>50</ns2:description><ns2:value>50.0</ns2:value></ns2:annotationElement><ns2:annotationElement position="144" colour="-3092272"><ns2:displayCharacter></ns2:displayCharacter><ns2:description>50</ns2:description><ns2:value>50.0</ns2:value></ns2:annotationElement><ns2:annotationElement position="145" colour="-2763307"><ns2:displayCharacter></ns2:displayCharacter><ns2:description>52</ns2:description><ns2:value>52.0</ns2:value></ns2:annotationElement><ns2:annotationElement position="146" colour="-2763307"><ns2:displayCharacter></ns2:displayCharacter><ns2:description>52</ns2:description><ns2:value>52.0</ns2:value></ns2:annotationElement><ns2:annotationElement position="147" colour="-2763307"><ns2:displayCharacter></ns2:displayCharacter><ns2:description>52</ns2:description><ns2:value>52.0</ns2:value></ns2:annotationElement><ns2:annotationElement position="148" colour="-2763307"><ns2:displayCharacter></ns2:displayCharacter><ns2:description>52</ns2:description><ns2:value>52.0</ns2:value></ns2:annotationElement><ns2:annotationElement position="149" colour="-2565928"><ns2:displayCharacter></ns2:displayCharacter><ns2:description>53</ns2:description><ns2:value>53.0</ns2:value></ns2:annotationElement><ns2:annotationElement position="150" colour="-2565928"><ns2:displayCharacter></ns2:displayCharacter><ns2:description>53</ns2:description><ns2:value>53.0</ns2:value></ns2:annotationElement><ns2:annotationElement position="151" colour="-2565928"><ns2:displayCharacter></ns2:displayCharacter><ns2:description>53</ns2:description><ns2:value>53.0</ns2:value></ns2:annotationElement><ns2:annotationElement position="152" colour="-2565928"><ns2:displayCharacter></ns2:displayCharacter><ns2:description>53</ns2:description><ns2:value>53.0</ns2:value></ns2:annotationElement><ns2:annotationElement position="153" colour="-2565928"><ns2:displayCharacter></ns2:displayCharacter><ns2:description>53</ns2:description><ns2:value>53.0</ns2:value></ns2:annotationElement><ns2:annotationElement position="154" colour="-2565928"><ns2:displayCharacter></ns2:displayCharacter><ns2:description>53</ns2:description><ns2:value>53.0</ns2:value></ns2:annotationElement><ns2:annotationElement position="155" colour="-2565928"><ns2:displayCharacter></ns2:displayCharacter><ns2:description>53</ns2:description><ns2:value>53.0</ns2:value></ns2:annotationElement><ns2:annotationElement position="156" colour="-2565928"><ns2:displayCharacter></ns2:displayCharacter><ns2:description>53</ns2:description><ns2:value>53.0</ns2:value></ns2:annotationElement><ns2:annotationElement position="157" colour="-2565928"><ns2:displayCharacter></ns2:displayCharacter><ns2:description>53</ns2:description><ns2:value>53.0</ns2:value></ns2:annotationElement><ns2:annotationElement position="158" colour="-2565928"><ns2:displayCharacter></ns2:displayCharacter><ns2:description>53</ns2:description><ns2:value>53.0</ns2:value></ns2:annotationElement><ns2:annotationElement position="159" colour="-2894893"><ns2:displayCharacter></ns2:displayCharacter><ns2:description>51</ns2:description><ns2:value>51.0</ns2:value></ns2:annotationElement><ns2:annotationElement position="160" colour="-2565928"><ns2:displayCharacter></ns2:displayCharacter><ns2:description>53</ns2:description><ns2:value>53.0</ns2:value></ns2:annotationElement><ns2:annotationElement position="161" colour="-2565928"><ns2:displayCharacter></ns2:displayCharacter><ns2:description>53</ns2:description><ns2:value>53.0</ns2:value></ns2:annotationElement><ns2:annotationElement position="162" colour="-2565928"><ns2:displayCharacter></ns2:displayCharacter><ns2:description>53</ns2:description><ns2:value>53.0</ns2:value></ns2:annotationElement><ns2:annotationElement position="163" colour="-2565928"><ns2:displayCharacter></ns2:displayCharacter><ns2:description>53</ns2:description><ns2:value>53.0</ns2:value></ns2:annotationElement><ns2:annotationElement position="164" colour="-2565928"><ns2:displayCharacter></ns2:displayCharacter><ns2:description>53</ns2:description><ns2:value>53.0</ns2:value></ns2:annotationElement><ns2:annotationElement position="165" colour="-2565928"><ns2:displayCharacter></ns2:displayCharacter><ns2:description>53</ns2:description><ns2:value>53.0</ns2:value></ns2:annotationElement><ns2:annotationElement position="166" colour="-2565928"><ns2:displayCharacter></ns2:displayCharacter><ns2:description>53</ns2:description><ns2:value>53.0</ns2:value></ns2:annotationElement><ns2:annotationElement position="167" colour="-2565928"><ns2:displayCharacter></ns2:displayCharacter><ns2:description>53</ns2:description><ns2:value>53.0</ns2:value></ns2:annotationElement><ns2:annotationElement position="168" colour="-2565928"><ns2:displayCharacter></ns2:displayCharacter><ns2:description>53</ns2:description><ns2:value>53.0</ns2:value></ns2:annotationElement><ns2:annotationElement position="169" colour="-2565928"><ns2:displayCharacter></ns2:displayCharacter><ns2:description>53</ns2:description><ns2:value>53.0</ns2:value></ns2:annotationElement><ns2:annotationElement position="170" colour="-2565928"><ns2:displayCharacter></ns2:displayCharacter><ns2:description>53</ns2:description><ns2:value>53.0</ns2:value></ns2:annotationElement><ns2:annotationElement position="171" colour="-2565928"><ns2:displayCharacter></ns2:displayCharacter><ns2:description>53</ns2:description><ns2:value>53.0</ns2:value></ns2:annotationElement><ns2:annotationElement position="172" colour="-2565928"><ns2:displayCharacter></ns2:displayCharacter><ns2:description>53</ns2:description><ns2:value>53.0</ns2:value></ns2:annotationElement><ns2:annotationElement position="173" colour="-2565928"><ns2:displayCharacter></ns2:displayCharacter><ns2:description>53</ns2:description><ns2:value>53.0</ns2:value></ns2:annotationElement><ns2:annotationElement position="174" colour="-2565928"><ns2:displayCharacter></ns2:displayCharacter><ns2:description>53</ns2:description><ns2:value>53.0</ns2:value></ns2:annotationElement><ns2:annotationElement position="175" colour="-3684409"><ns2:displayCharacter></ns2:displayCharacter><ns2:description>47</ns2:description><ns2:value>47.0</ns2:value></ns2:annotationElement><ns2:annotationElement position="176" colour="-4079167"><ns2:displayCharacter></ns2:displayCharacter><ns2:description>45</ns2:description><ns2:value>45.0</ns2:value></ns2:annotationElement><ns2:annotationElement position="177" colour="-4079167"><ns2:displayCharacter></ns2:displayCharacter><ns2:description>45</ns2:description><ns2:value>45.0</ns2:value></ns2:annotationElement><ns2:annotationElement position="178" colour="-4276546"><ns2:displayCharacter></ns2:displayCharacter><ns2:description>44</ns2:description><ns2:value>44.0</ns2:value></ns2:annotationElement><ns2:annotationElement position="179" colour="-4276546"><ns2:displayCharacter></ns2:displayCharacter><ns2:description>44</ns2:description><ns2:value>44.0</ns2:value></ns2:annotationElement><ns2:annotationElement position="180" colour="-8421505"><ns2:displayCharacter></ns2:displayCharacter><ns2:description>22</ns2:description><ns2:value>22.0</ns2:value></ns2:annotationElement><ns2:annotationElement position="181" colour="-8026747"><ns2:displayCharacter></ns2:displayCharacter><ns2:description>24</ns2:description><ns2:value>24.0</ns2:value></ns2:annotationElement><ns2:annotationElement position="182" colour="-6118750"><ns2:displayCharacter></ns2:displayCharacter><ns2:description>34</ns2:description><ns2:value>34.0</ns2:value></ns2:annotationElement><ns2:annotationElement position="183" colour="-5987164"><ns2:displayCharacter></ns2:displayCharacter><ns2:description>35</ns2:description><ns2:value>35.0</ns2:value></ns2:annotationElement><ns2:annotationElement position="184" colour="-7105645"><ns2:displayCharacter></ns2:displayCharacter><ns2:description>29</ns2:description><ns2:value>29.0</ns2:value></ns2:annotationElement><ns2:annotationElement position="185" colour="-6908266"><ns2:displayCharacter></ns2:displayCharacter><ns2:description>30</ns2:description><ns2:value>30.0</ns2:value></ns2:annotationElement><ns2:annotationElement position="186" colour="-6710887"><ns2:displayCharacter></ns2:displayCharacter><ns2:description>31</ns2:description><ns2:value>31.0</ns2:value></ns2:annotationElement><ns2:annotationElement position="187" colour="-6513508"><ns2:displayCharacter></ns2:displayCharacter><ns2:description>32</ns2:description><ns2:value>32.0</ns2:value></ns2:annotationElement><ns2:annotationElement position="188" colour="-6513508"><ns2:displayCharacter></ns2:displayCharacter><ns2:description>32</ns2:description><ns2:value>32.0</ns2:value></ns2:annotationElement><ns2:annotationElement position="189" colour="-5197648"><ns2:displayCharacter></ns2:displayCharacter><ns2:description>39</ns2:description><ns2:value>39.0</ns2:value></ns2:annotationElement><ns2:annotationElement position="190" colour="-5197648"><ns2:displayCharacter></ns2:displayCharacter><ns2:description>39</ns2:description><ns2:value>39.0</ns2:value></ns2:annotationElement><ns2:annotationElement position="191" colour="-5197648"><ns2:displayCharacter></ns2:displayCharacter><ns2:description>39</ns2:description><ns2:value>39.0</ns2:value></ns2:annotationElement><ns2:annotationElement position="192" colour="-5197648"><ns2:displayCharacter></ns2:displayCharacter><ns2:description>39</ns2:description><ns2:value>39.0</ns2:value></ns2:annotationElement><ns2:annotationElement position="193" colour="-5197648"><ns2:displayCharacter></ns2:displayCharacter><ns2:description>39</ns2:description><ns2:value>39.0</ns2:value></ns2:annotationElement><ns2:annotationElement position="194" colour="-5197648"><ns2:displayCharacter></ns2:displayCharacter><ns2:description>39</ns2:description><ns2:value>39.0</ns2:value></ns2:annotationElement><ns2:annotationElement position="195" colour="-5592406"><ns2:displayCharacter></ns2:displayCharacter><ns2:description>37</ns2:description><ns2:value>37.0</ns2:value></ns2:annotationElement><ns2:annotationElement position="196" colour="-5592406"><ns2:displayCharacter></ns2:displayCharacter><ns2:description>37</ns2:description><ns2:value>37.0</ns2:value></ns2:annotationElement><ns2:annotationElement position="197" colour="-5592406"><ns2:displayCharacter></ns2:displayCharacter><ns2:description>37</ns2:description><ns2:value>37.0</ns2:value></ns2:annotationElement><ns2:annotationElement position="198" colour="-5789785"><ns2:displayCharacter></ns2:displayCharacter><ns2:description>36</ns2:description><ns2:value>36.0</ns2:value></ns2:annotationElement><ns2:annotationElement position="199" colour="-5987164"><ns2:displayCharacter></ns2:displayCharacter><ns2:description>35</ns2:description><ns2:value>35.0</ns2:value></ns2:annotationElement><ns2:annotationElement position="200" colour="-6908266"><ns2:displayCharacter></ns2:displayCharacter><ns2:description>30</ns2:description><ns2:value>30.0</ns2:value></ns2:annotationElement><ns2:annotationElement position="201" colour="-7697782"><ns2:displayCharacter></ns2:displayCharacter><ns2:description>26</ns2:description><ns2:value>26.0</ns2:value></ns2:annotationElement><ns2:annotationElement position="202" colour="-7697782"><ns2:displayCharacter></ns2:displayCharacter><ns2:description>26</ns2:description><ns2:value>26.0</ns2:value></ns2:annotationElement><ns2:annotationElement position="203" colour="-7829368"><ns2:displayCharacter></ns2:displayCharacter><ns2:description>25</ns2:description><ns2:value>25.0</ns2:value></ns2:annotationElement><ns2:annotationElement position="204" colour="-8224126"><ns2:displayCharacter></ns2:displayCharacter><ns2:description>23</ns2:description><ns2:value>23.0</ns2:value></ns2:annotationElement><ns2:annotationElement position="205" colour="-8421505"><ns2:displayCharacter></ns2:displayCharacter><ns2:description>22</ns2:description><ns2:value>22.0</ns2:value></ns2:annotationElement><ns2:annotationElement position="206" colour="-8816263"><ns2:displayCharacter></ns2:displayCharacter><ns2:description>20</ns2:description><ns2:value>20.0</ns2:value></ns2:annotationElement><ns2:annotationElement position="207" colour="-8816263"><ns2:displayCharacter></ns2:displayCharacter><ns2:description>20</ns2:description><ns2:value>20.0</ns2:value></ns2:annotationElement><ns2:annotationElement position="208" colour="-8816263"><ns2:displayCharacter></ns2:displayCharacter><ns2:description>20</ns2:description><ns2:value>20.0</ns2:value></ns2:annotationElement><ns2:annotationElement position="209" colour="-8618884"><ns2:displayCharacter></ns2:displayCharacter><ns2:description>21</ns2:description><ns2:value>21.0</ns2:value></ns2:annotationElement><ns2:annotationElement position="210" colour="-8816263"><ns2:displayCharacter></ns2:displayCharacter><ns2:description>20</ns2:description><ns2:value>20.0</ns2:value></ns2:annotationElement><ns2:annotationElement position="211" colour="-8816263"><ns2:displayCharacter></ns2:displayCharacter><ns2:description>20</ns2:description><ns2:value>20.0</ns2:value></ns2:annotationElement><ns2:annotationElement position="212" colour="-9013642"><ns2:displayCharacter></ns2:displayCharacter><ns2:description>19</ns2:description><ns2:value>19.0</ns2:value></ns2:annotationElement><ns2:annotationElement position="213" colour="-9013642"><ns2:displayCharacter></ns2:displayCharacter><ns2:description>19</ns2:description><ns2:value>19.0</ns2:value></ns2:annotationElement><ns2:annotationElement position="214" colour="-9013642"><ns2:displayCharacter></ns2:displayCharacter><ns2:description>19</ns2:description><ns2:value>19.0</ns2:value></ns2:annotationElement><ns2:annotationElement position="215" colour="-9013642"><ns2:displayCharacter></ns2:displayCharacter><ns2:description>19</ns2:description><ns2:value>19.0</ns2:value></ns2:annotationElement><ns2:annotationElement position="216" colour="-9013642"><ns2:displayCharacter></ns2:displayCharacter><ns2:description>19</ns2:description><ns2:value>19.0</ns2:value></ns2:annotationElement><ns2:annotationElement position="217" colour="-9013642"><ns2:displayCharacter></ns2:displayCharacter><ns2:description>19</ns2:description><ns2:value>19.0</ns2:value></ns2:annotationElement><ns2:annotationElement position="218" colour="-9013642"><ns2:displayCharacter></ns2:displayCharacter><ns2:description>19</ns2:description><ns2:value>19.0</ns2:value></ns2:annotationElement><ns2:annotationElement position="219" colour="-9013642"><ns2:displayCharacter></ns2:displayCharacter><ns2:description>19</ns2:description><ns2:value>19.0</ns2:value></ns2:annotationElement><ns2:annotationElement position="220" colour="-9013642"><ns2:displayCharacter></ns2:displayCharacter><ns2:description>19</ns2:description><ns2:value>19.0</ns2:value></ns2:annotationElement><ns2:annotationElement position="221" colour="-9013642"><ns2:displayCharacter></ns2:displayCharacter><ns2:description>19</ns2:description><ns2:value>19.0</ns2:value></ns2:annotationElement><ns2:annotationElement position="222" colour="-9013642"><ns2:displayCharacter></ns2:displayCharacter><ns2:description>19</ns2:description><ns2:value>19.0</ns2:value></ns2:annotationElement><ns2:annotationElement position="223" colour="-9013642"><ns2:displayCharacter></ns2:displayCharacter><ns2:description>19</ns2:description><ns2:value>19.0</ns2:value></ns2:annotationElement><ns2:annotationElement position="224" colour="-9013642"><ns2:displayCharacter></ns2:displayCharacter><ns2:description>19</ns2:description><ns2:value>19.0</ns2:value></ns2:annotationElement><ns2:annotationElement position="225" colour="-9013642"><ns2:displayCharacter></ns2:displayCharacter><ns2:description>19</ns2:description><ns2:value>19.0</ns2:value></ns2:annotationElement><ns2:annotationElement position="226" colour="-9013642"><ns2:displayCharacter></ns2:displayCharacter><ns2:description>19</ns2:description><ns2:value>19.0</ns2:value></ns2:annotationElement><ns2:annotationElement position="227" colour="-9013642"><ns2:displayCharacter></ns2:displayCharacter><ns2:description>19</ns2:description><ns2:value>19.0</ns2:value></ns2:annotationElement><ns2:annotationElement position="228" colour="-9013642"><ns2:displayCharacter></ns2:displayCharacter><ns2:description>19</ns2:description><ns2:value>19.0</ns2:value></ns2:annotationElement><ns2:annotationElement position="229" colour="-9013642"><ns2:displayCharacter></ns2:displayCharacter><ns2:description>19</ns2:description><ns2:value>19.0</ns2:value></ns2:annotationElement><ns2:annotationElement position="230" colour="-9013642"><ns2:displayCharacter></ns2:displayCharacter><ns2:description>19</ns2:description><ns2:value>19.0</ns2:value></ns2:annotationElement><ns2:label>Occupancy</ns2:label><ns2:description>Number of aligned positions </ns2:description></ns2:Annotation></ns2:SequenceSet></ns3:vamsasModel><ns3:JSeq colour="-1" start="1" end="145" id="sq319"/><ns3:JSeq colour="-1" start="1" end="146" id="sq321"/><ns3:JSeq colour="-1" start="1" end="148" id="sq323"/><ns3:JSeq colour="-1" start="1" end="152" id="sq325"/><ns3:JSeq colour="-1" start="1" end="155" id="sq327"/><ns3:JSeq colour="-1" start="1" end="170" id="sq329"/><ns3:JSeq colour="-1" start="1" end="142" id="sq331"/><ns3:JSeq colour="-1" start="1" end="175" id="sq333"/><ns3:JSeq colour="-1" start="1" end="166" id="sq335"/><ns3:JSeq colour="-1" start="1" end="166" id="sq337"/><ns3:JSeq colour="-1" start="1" end="161" id="sq339"/><ns3:JSeq colour="-1" start="1" end="179" id="sq341"/><ns3:JSeq colour="-1" start="1" end="181" id="sq343"/><ns3:JSeq colour="-1" start="1" end="181" id="sq345"/><ns3:JSeq colour="-1" start="1" end="162" id="sq347"/><ns3:JSeq colour="-1" start="1" end="169" id="sq349"/><ns3:JSeq colour="-1" start="1" end="158" id="sq351"/><ns3:JSeq colour="-1" start="1" end="158" id="sq353"/><ns3:JSeq colour="-1" start="1" end="156" id="sq355"/><ns3:JSeq colour="-1" start="1" end="161" id="sq357"/><ns3:JSeq colour="-1" start="1" end="173" id="sq359"/><ns3:JSeq colour="-1" start="1" end="179" id="sq361"/><ns3:JSeq colour="-1" start="1" end="185" id="sq363"/><ns3:JSeq colour="-1" start="1" end="169" id="sq365"/><ns3:JSeq colour="-1" start="1" end="171" id="sq367"/><ns3:JSeq colour="-1" start="1" end="171" id="sq369"/><ns3:JSeq colour="-1" start="1" end="172" id="sq371"/><ns3:JSeq colour="-1" start="1" end="192" id="sq373"/><ns3:JSeq colour="-1" start="1" end="188" id="sq375"/><ns3:JSeq colour="-1" start="1" end="196" id="sq377"/><ns3:JSeq colour="-1" start="1" end="164" id="sq379"/><ns3:JSeq colour="-1" start="1" end="166" id="sq381"/><ns3:JSeq colour="-1" start="1" end="185" id="sq383"/><ns3:JSeq colour="-1" start="1" end="171" id="sq385"/><ns3:JSeq colour="-1" start="1" end="163" id="sq387"/><ns3:JSeq colour="-1" start="1" end="188" id="sq389"/><ns3:JSeq colour="-1" start="1" end="220" id="sq391"/><ns3:JSeq colour="-1" start="1" end="220" id="sq393"/><ns3:JSeq colour="-1" start="1" end="220" id="sq395"/><ns3:JSeq colour="-1" start="1" end="223" id="sq397"/><ns3:JSeq colour="-1" start="1" end="230" id="sq399"/><ns3:JSeq colour="-1" start="1" end="223" id="sq401"/><ns3:JSeq colour="-1" start="1" end="223" id="sq403"/><ns3:JSeq colour="-1" start="1" end="223" id="sq405"/><ns3:JSeq colour="-1" start="1" end="208" id="sq407"/><ns3:JSeq colour="-1" start="1" end="218" id="sq409"/><ns3:JSeq colour="-1" start="1" end="216" id="sq411"/><ns3:JSeq colour="-1" start="1" end="222" id="sq413"/><ns3:JSeq colour="-1" start="1" end="214" id="sq415"/><ns3:JSeq colour="-1" start="1" end="224" id="sq417"/><ns3:JSeq colour="-1" start="1" end="224" id="sq419"/><ns3:JSeq colour="-1" start="1" end="224" id="sq421"/><ns3:JSeq colour="-1" start="1" end="210" id="sq423"/><ns3:Viewport conservationSelected="false" pidSelected="false" bgColour="Clustal" pidThreshold="0" title="/GitHub/str2phy/jalview/53_ferritinAFs_AAs_famsa3di_trim35.fasta" showFullId="true" rightAlignIds="false" showText="true" showColourText="true" showUnconserved="false" showBoxes="true" wrapAlignment="false" renderGaps="true" showSequenceFeatures="false" showNPfeatureTooltip="true" showDbRefTooltip="true" followHighlight="true" followSelection="true" showAnnotation="true" showGroupConservation="false" showGroupConsensus="false" showConsensusHistogram="true" showSequenceLogo="false" normaliseSequenceLogo="false" ignoreGapsinConsensus="false" startRes="3" startSeq="0" charWidth="6" charHeight="9" fontName="SansSerif" fontSize="7" fontStyle="0" idWidth="74" idWidthManuallyAdjusted="false" scaleProteinAsCdna="false" sequenceSetId="106399513758038988308752795643" gatheredViews="false" textCol1="-16777216" textCol2="-1" textColThreshold="0" id="1063995137.142883899258038988308752795643" showComplementFeatures="false" showComplementFeaturesOnTop="false" width="1041" height="710" xpos="1189" ypos="12"/></ns3:JalviewModel>
```
