## Supplementary material for "Tertiary-interaction characters enable fast, model-based structural phylogenetics beyond the twilight zone": 53_ferritinAFs_AAs_famsa3di_trim35.fasta.xml

```
<?xml version="1.0" encoding="UTF-8" standalone="yes"?><ns3:JalviewModel xmlns:ns2="www.vamsas.ac.uk/jalview/version2" xmlns:ns3="www.jalview.org"><ns3:creationDate>2024-01-10T16:54:57.724+13:00</ns3:creationDate><ns3:version>2.11.3.2</ns3:version><ns3:vamsasModel><ns2:SequenceSet gapChar="-" datasetId="ds31"><ns2:Sequence dsseqid="sq320" id="sq320"><ns2:sequence>MNKQVIEVLNKQVADWSVLFTKLHNFHWYVKGPQFFTLHEKFEELYTESATHIDEIAERILAIGGKPVATKEYLEISSIQEAAYGETAEGMVEAIMKDYEMMLVELKKGMEIAQNSDDEMTSDLLLGIYTELEKHAWMLRAFLNQ</ns2:sequence><ns2:name>1ji5_A</ns2:name></ns2:Sequence><ns2:Sequence dsseqid="sq322" id="sq322"><ns2:sequence>MSTKTNVVEVLNKQVANWNVLYVKLHNYHWYVTGPHFFTLHEKFEEFYNEAGTYIDELAERILALEGKPLATKEYLATSSVNEGTSKESAEEMVQTLVNDYSALIQELKEGMEVAGEAGDATSADMLLAIHTTLEQHVWMLSAFLK</ns2:sequence><ns2:name>1jig_A</ns2:name></ns2:Sequence><ns2:Sequence dsseqid="sq324" id="sq324"><ns2:sequence>MKTSIQQLVAVLLNRQVANWVVLYVKLHNFHWNVNGPNFFTLHEKFEELYTEASGHIDTLAERVLSIGGSPIATAASLEEASIKEATGGESAAEMVSSVVNDFVDLVGELKVARDVADEADDEATADMLDAIEAGLEKHVWMLEAFLE</ns2:sequence><ns2:name>1n1q_A</ns2:name></ns2:Sequence><ns2:Sequence dsseqid="sq326" id="sq326"><ns2:sequence>MKTENAKTNQTLVENSLNTQLSNWFLLYSKLHRFHWYVKGPHFFTLHEKFEELYDHAAETVDTIAERLLAIGGQPVATKEYTEHASITDGGNETSASEMVQALVNDYKQISSESKFVIGLAEENQDNATADLFVGLIEEVEKQVWMLSSYLG</ns2:sequence><ns2:name>2chp_A</ns2:name></ns2:Sequence><ns2:Sequence dsseqid="sq328" id="sq328"><ns2:sequence>MKTINSVDTKEFLNHQVANLNVFTVKIHQIHWYMRGHNFFTLHEKMDDLYSEFGEQMDEVAERLLAIGGSPFSTKEFLENASVEEAPYTKPKTMDQLMEDLVGTLELLRDEYQQGIELTDKEGDNVTNDMLIAFKASIDKHIWMFKAFLGKAPLE</ns2:sequence><ns2:name>1qgh_A</ns2:name></ns2:Sequence><ns2:Sequence dsseqid="sq330" id="sq330"><ns2:sequence>MMKQKYYQSPAEIASFSPRPSLADSKAVLNQAVADLSVAHSILHQVHWYMRGRGFMIWHPKMDEYMEEIDGYLDEMSERLITLGGAPFSTKEFSENSQLKEVLGDYVTIEEQLARVVEVFRYLAALFQKGFDVSDEEGDSVTNDIFNVAKASIEKHIWMLQAELGQAPKL</ns2:sequence><ns2:name>2ux1_A</ns2:name></ns2:Sequence><ns2:Sequence dsseqid="sq332" id="sq332"><ns2:sequence>MKTFEILKHLQADAIVLFMKVHNFHWNVKGTDFFNVHKATEEIYEEFADMFDDLAERIVQLGHHPLVTSEAIKLTRVKEETKTFHSKDIFKEILEDYKYLEKEFKELSNTAEKEGDKVTVTYADDQLAKLQKSIWMLQAHLA</ns2:sequence><ns2:name>1ji4_A</ns2:name></ns2:Sequence><ns2:Sequence dsseqid="sq334" id="sq334"><ns2:sequence>NMCTDGKKYHSTATSAAVGASAPGVPDARAIAAICEQLRQHVADLGVLYIKLHNYHWHIYGIEFKQVHELLEEYYVSVTEAFDTIAERLLQLGAQAPASAEYLALSGIAEETEKEITIVSALARVKRDFEYLSTRFSQTQVLAAESGDAVTDGIITDILRTLGKAIWMLGATLKA</ns2:sequence><ns2:name>2fjc_A</ns2:name></ns2:Sequence><ns2:Sequence dsseqid="sq336" id="sq336"><ns2:sequence>MSTAKLVKSKATNLLYTRNDVSDSEKKATVELLNRQVIQFIDLSLITKQAHWNMRGANFIAVHEMLDGFRTALIDHLDTMAERAVQLGGVALGTQVINSKTPLKSYPLDIHNVQDHLKELADRYAIVANDVRKAIGEAKDDDTADILTAASRDLDKFLWFIESNIE</ns2:sequence><ns2:name>1dps_A</ns2:name></ns2:Sequence><ns2:Sequence dsseqid="sq338" id="sq338"><ns2:sequence>MSTAKLVKSKATNLLYTRNDVSDSEKKATVELLNRQVIQFIDLSLITKQAHWNMRGANFIAVHEMLDGFRTALIDHLDTMAERAVQLGGVALGTQVINSKTPLKSYPLDIHNVQDHLKELADRYAIVANDVRKAIGEAKDDDTADILTAASRDLDKFLWFIESNIE</ns2:sequence><ns2:name>1jts_A</ns2:name></ns2:Sequence><ns2:Sequence dsseqid="sq340" id="sq340"><ns2:sequence>MKTHKTKNDLPSNAKSTVIGILNESLASVIDLALVTKQAHWNLKGPQFIAVHELLDTFRTQLDNHGDTIAERVVQLGGTALGSQAVSSTTKLKAYPTDIYKIHDHLDALIERYGEVANMIRKAIDDSDEAGDPTTADIFTAASRDLDKSLWFLEAHVQEKS</ns2:sequence><ns2:name>1o9r_A</ns2:name></ns2:Sequence><ns2:Sequence dsseqid="sq342" id="sq342"><ns2:sequence>MTSFTIPGLSDKKASDVADLLQKQLSTYNDLHLTLKHVHWNVVGPNFIGVHEMIDPQVELVRGYADEVAERIATLGKSPKGTGAIIKDRTWDDYSVERDTVQAHLAALDLVYNGVIEDTRKSIEKLEDLDLVSQDLLIAHAGELEKFQWFVRAHLESAGGQEGQSTEKGAADKARRKSA</ns2:sequence><ns2:name>1uvh_A</ns2:name></ns2:Sequence><ns2:Sequence dsseqid="sq344" id="sq344"><ns2:sequence>MSTQKNARATAGEVEGSDALRMDADRAEQCVDALNADLANVYVLYHQLKKHHWNVEGAEFRDLHLFLGEAAETAEEVADELAERVQALGGVPHASETLQAEASVDVEDEDVYDIRTSLANDMAIYGDIIEATREHTELAENLGDHATAHMLREGLIELEDDAHHIEHYLEDDTLVTQGALE</ns2:sequence><ns2:name>1tjo_A</ns2:name></ns2:Sequence><ns2:Sequence dsseqid="sq346" id="sq346"><ns2:sequence>MSTQKNARATAGEVEGSDALRMDADRAEQCVDALNADLANVYVLYHQLKKHHWNVEGAEFRDLHLFLGEAAETAEEVADELAERVQALGGVPHASETLQAEASVDVEDEDVYDIRTSLANDMAIYGDIIEATREHTELAENLGDHATAHMLREGLIELEDDAHHIEHYLEDDTLVTQGALE</ns2:sequence><ns2:name>1tk6_A</ns2:name></ns2:Sequence><ns2:Sequence dsseqid="sq348" id="sq348"><ns2:sequence>MTIQEVREGLPIEKMADFSLEELLGMAIKAEIGAREFYKSLAEKIKIEALKEKINWLAEEEKKHEALLRKLYSQMFPGKEVVFPKELQPVARELEKIIDLIRWAMKAEEIAAEFYLKLEEMVKEEEKRLMRYLADMEYYTLRAEYELLLNWEMYSQMMHIGP</ns2:sequence><ns2:name>2fzf_A</ns2:name></ns2:Sequence><ns2:Sequence dsseqid="sq350" id="sq350"><ns2:sequence>MAKESVKILQGKLDVKSLIDQLNAALSEEWLAYYQYWVGALVVEGAMRADVQGEFEEHAEEERHHAQLIADRIIELEGVPVLDKKWFELARCKYDSPTAFDSVSLLNQNVSSERCAILRYQEIANFTNGKDYTTCDIAKHILAEEEEHEQDLQDYLTDIARMKESFLKK</ns2:sequence><ns2:name>2vzb_A</ns2:name></ns2:Sequence><ns2:Sequence dsseqid="sq352" id="sq352"><ns2:sequence>MKGDTKVINYLNKLLGNELVAINQYFLHARMFKNWGLKRLNDVEYHESIDEMKHADRYIERILFLEGLPNLQDLGKLNIGEDVEEMLRSDLALELDGAKNLREAIGYADSVHDYVSRDMMIEILRDEEGHIDWLETELDLIQKMGLQNYLQAQIREEG</ns2:sequence><ns2:name>1bcf_A</ns2:name></ns2:Sequence><ns2:Sequence dsseqid="sq354" id="sq354"><ns2:sequence>MKGDTKVINYLNKLLGNELVAINQYFLHARMFKNWGLKRLNDVEYHESIDEMKHADRYIERILFLEGLPNLQDLGKLNIGEDVEEMLRSDLALELDGAKNLREAIGYADSVHDYVSRDMMIEILRDEEGHIDWLETELDLIQKMGLQNYLQAQIREEG</ns2:sequence><ns2:name>3e1q_A</ns2:name></ns2:Sequence><ns2:Sequence dsseqid="sq356" id="sq356"><ns2:sequence>MKGDKIVIQHLNKILGNELIAINQYFLHARMYEDWGLEKLGKHEYHESIDEMKHADKLIKRILFLEGLPNLQELGKLLIGEHTKEMLECDLKLEQAGLPDLKAAIAYCESVGDYASRELLEDILESEEDHIDWLETQLDLIDKIGLENYLQSQMDE</ns2:sequence><ns2:name>2fkz_A</ns2:name></ns2:Sequence><ns2:Sequence dsseqid="sq358" id="sq358"><ns2:sequence>MKGDAKVIEFLNAALRSELTAISQYWVHFRLQEDWGLAKMAKKSREESIEEMGHADKIIARILFLEGHPNLQKLDPLRIGEGPRETLECDLAGEHDALKLYREARDYCAEVGDIVSKNIFESLITDEEGHVDFLETQISLYDRLGPQGFALLNAAPMDAAE</ns2:sequence><ns2:name>1jgc_A</ns2:name></ns2:Sequence><ns2:Sequence dsseqid="sq360" id="sq360"><ns2:sequence>MAGNREDRKAKVIEVLNKARAMELHAIHQHYSLDDMDYGELAANMKLIAIDEMRHAENFAERIKELGGEPTTQKEGKVVTGQAVPVIYESDADQEDATIEAYSQFLKVCKEQGDIVTARLFERIIEEEQAHLTYYENIGSHIKNLGDTYLAKIAGTPSSTGTASKGFVTPAAE</ns2:sequence><ns2:name>1nfv_A</ns2:name></ns2:Sequence><ns2:Sequence dsseqid="sq362" id="sq362"><ns2:sequence>MKSLKGSRTEKNILTAFAGESQARNRYNYFGGQAKKDGFVQISDIFAETADQEREHAKRLFKFLEGGDLEIVAAFPAGIIADTHANLIASAAGEHHEYTMYPSFARIAREEGYEEIARVFASIAVAEEFHEKRFLDFARNIKEGRVFLREQATKCCGYVHEGTGAPELCPACAHPKAHF</ns2:sequence><ns2:name>1lko_A</ns2:name></ns2:Sequence><ns2:Sequence dsseqid="sq364" id="sq364"><ns2:sequence>MKVRAQVPTVKNATNFNMVADSKTAVGSTLENLKAAIAGETGAHAKYTAFAKAAREQGYEQIARLFEATAAAELIHIGLEYALVAEMEPGYEKPTVAAPSAYSCDLNLISGANGEIYETSMYPAFIRKAQEEGNSKAVHVFTRAKLAESVHAERYLAAYNDIDAPGEDFEKCPICFRPKDTFTAY</ns2:sequence><ns2:name>1yuz_A</ns2:name></ns2:Sequence><ns2:Sequence dsseqid="sq366" id="sq366"><ns2:sequence>MGLNYNQEDFMGLDRFFQDAVSHNNTDANAASSIEVEMYECDCMYPFAEIARRSGQPEIGAMFDAIAKEEGMHAQLLTKLYSELEVKDSAELEAKRIDAVASDSRGLRRALETALEVETIESQTYPAFAKLAAEQGNMEVATAFEAIVKSETKHANWVKRALENLLEVA</ns2:sequence><ns2:name>3qhb_A</ns2:name></ns2:Sequence><ns2:Sequence dsseqid="sq368" id="sq368"><ns2:sequence>MTSQIRQNYSTEVEAAVNRLVNLHLRASYTYLSLGFFFDDDVALEGVGHFFRELAEEKREGAERLLEFQNDRGGRALFQDVQKPSEWGKTQEAMEAALAMEKNLNQALLDLHALGSARADPHLCDFLESHLDKEVKLIKKMGNHLTNLRRVGAPQGSLGEYLFERLTLKHD</ns2:sequence><ns2:name>1lb3_A</ns2:name></ns2:Sequence><ns2:Sequence dsseqid="sq370" id="sq370"><ns2:sequence>MSSQIRQNYSTEVEAAVNRLVNLYLRASYTYLSLGFYFDDDVALEGVCHFFRELAEEKREGAERLLKMQNQRGGRALFQDLQKPSEWGTTLDAMKAAIVLEKSLNQALLDLHALGSAQADPHLCDFLESHLDEEVKLIKKMGDHLTNIQRLVGSQAGLGEYLFERLTLKHD</ns2:sequence><ns2:name>2za7_A</ns2:name></ns2:Sequence><ns2:Sequence dsseqid="sq372" id="sq372"><ns2:sequence>MDSQVRQNFHRDCEAAINRMVNMELYASYTYLSMAFYFDDDIALHNVAKFFKEQSHEEREHAEKLMKDQNKRGGRIVLQDVKKPEEWGNTLEAMQAALQLEKTVNQALLDLHKVGSDKVDPHLCDFLETELEEQVKSIKQLGDYITNLKRLGLPQNGMGEYLFDKHTMGESS</ns2:sequence><ns2:name>1bg7_A</ns2:name></ns2:Sequence><ns2:Sequence dsseqid="sq374" id="sq374"><ns2:sequence>RPLAAAASSRDPTGPAAGPSRVRQNFHPDSEAAINRQINLELYASYVYLSMAYYFSDDVALNNFSRYFLHQSREETEHAEKLMRLQNQRGGRIRLQDIKKPEDWESGLHAMECALLLEKNVNQSLLELHALASDKGDPHLCDFLETYLNEQVKSIKELGDHVHNLVKMGAPDAGLAEYLFDTHTLGNENKQN</ns2:sequence><ns2:name>1r03_A</ns2:name></ns2:Sequence><ns2:Sequence dsseqid="sq376" id="sq376"><ns2:sequence>GITSNSLALPRCNAVYGEYGSHGNVATELQAYAKLHLERSYDYLLSAAYFNNYQTNRAGFSKLFKKLSDEAWSKTIDIIKHVTKRGDKMNFDQHSTMKTERKYTNHELEALAKALDTQKELAERAFYIHREATRNSDPEIAQYLEEEIEDHAEKIRTLAGHTSDLKKFNGHDLSLALYVFDEYLQKTV</ns2:sequence><ns2:name>1z6o_A</ns2:name></ns2:Sequence><ns2:Sequence dsseqid="sq378" id="sq378"><ns2:sequence>LAVCLPASATQCNVNPVQIPKDWITMHRSCRNSMRQQIQMEVGASLQYLAMGAHFSKDVVNRPGFAQLFFDAASEEREHAMKLIEYLLMRGELTNDVSSLLQVRPPTRSSWKGGVEALEHALSMESDVTKSIRNVIKACEDDSDYHLVDYLTGDLEEQYKGQRDLAGKASTLKKLMDRHEALGEFIFDKKLLGIDV</ns2:sequence><ns2:name>1z6o_M</ns2:name></ns2:Sequence><ns2:Sequence dsseqid="sq380" id="sq380"><ns2:sequence>MLKPEMIEKLNEQMNLELYSSLLYQQMSAWCSYHTFEGAAAFLRRHAQEEMTHMQRLFDYLTDTGNLPRINTVESPFEYSSLDELFQETYKHEQLITQKINELAHAAMTNQDYPTFNFLQWYVSEQHEEEKLFKSIIDKLSLAGKSGEGLYFIDKELSTLDTQN</ns2:sequence><ns2:name>1eum_A</ns2:name></ns2:Sequence><ns2:Sequence dsseqid="sq382" id="sq382"><ns2:sequence>MLSKEVVKLLNEQINKEMYAANLYLSMSSWCYENSLDGAGAFLFAHASEESDHAKKLITYLNETDSHVELQEVKQPENFKSLLDVFEKTYEHEQFITKSINTLVEHMLTHKDYSTFNFLQWYVSEQHEEEALFRGIVDKIKLIGEHGNGLYLADQYIKNIALSRKK</ns2:sequence><ns2:name>1krq_A</ns2:name></ns2:Sequence><ns2:Sequence dsseqid="sq384" id="sq384"><ns2:sequence>SSSSSSSRCLVASASALAGPSEELLDLFNRQVTQEFTASQVYLSASIWFDQNDWEGMAAYMLAESAEEREHGLGFVDFANKRNIPIELQAVPAPVAESSPEDVWQSILELEQANTRSLLNLAEAASTCHDFAVMAFLNPFHLQQVNEEDKIGSILAKVTDENRTPGLLRSLDVVSFLGPCLFRSV</ns2:sequence><ns2:name>3e6s_A</ns2:name></ns2:Sequence><ns2:Sequence dsseqid="sq386" id="sq386"><ns2:sequence>MLSERMLKALNDQLNRELYSAYLYFAMAAYFEDLGLEGFANWMKAQAEEEIGHALRFYNYIYDRNGRVELDEIPKPPEWESPLKAFEAAYEHEKFISKSIYELAALAEEEKDYSTRAFLEWFINEQVEEEASVKKILDKLKFAKDSPQILFMLDKELSARAPKLPGLLGGE</ns2:sequence><ns2:name>2jd7_A</ns2:name></ns2:Sequence><ns2:Sequence dsseqid="sq388" id="sq388"><ns2:sequence>MMVISEKVRKALNDQLNREIYSSYLYLSMATYFDAEGFKGFAHWMKKQAQEELTHAMKFYEYIYERGGRVELEAIEKPPNWNGIKDAFEAALKHEEFVTQSIYNILELASEEKDHATVSFLKWFVDEQVEEEDQVREILDLLEKANGQMSVIFQLDRYLGQRE</ns2:sequence><ns2:name>1vlg_A</ns2:name></ns2:Sequence><ns2:Sequence dsseqid="sq390" id="sq390"><ns2:sequence>MNQLTAYTLRLGDNCLVLSQRLGEWCGHAPELEIDLALANIGLDLLGQARNFLSYAAELAGEGDEDTLQFSNLLLVEQPNGNFADTIARQYFIDAWHVALFTRLMEDPQLAAISAKAIKEARYHLRFSRGWLERLGNGTDVSGQKMQQALWRFTAELFDADEIIAVDPRTLRAAWEAEVFAGINEATL</ns2:sequence><ns2:name>1otk_A</ns2:name></ns2:Sequence><ns2:Sequence dsseqid="sq392" id="sq392"><ns2:sequence>TDPVKAINWNVIPDEPSNDIQSWNKMTPQEQLATMRVFTGLTLLDTIQGTVGAISLPDAETMHEEAVYTNIAFMESVHAKSYSNIFMTLASTPQINELQRMSYYNGDDPLKKKVASTLLESFLFYGFYLPMYLSSRALTNTADIIRLIIRDESVHGYYIGYKYQQGVKKLSEAEQEEYKAYLYENEIEYTEDIYDDLGWTEDVKRFLRYNANKALNNLGY</ns2:sequence><ns2:name>1oqu_A</ns2:name></ns2:Sequence><ns2:Sequence dsseqid="sq394" id="sq394"><ns2:sequence>LSRISAINWNKIQDDPSNDIPAWQTLSAAEQQLTIRVFTGLTLLDTIQNIAGAPSLADAITPHEEAVLSNISFMEAVHARSYSSIFSTLCQTKEVDALQRLAHYVSDEPLKKKIASVFLESFLFYGFWLPMYFSSRGLTNTADLIRLIIRDEAVHGYYIGYKYQIALQKLSAIEREELKLFLYDNEIRYTEALYAETGWVNDVKAFLCYNANKALMNLGY</ns2:sequence><ns2:name>1r2f_A</ns2:name></ns2:Sequence><ns2:Sequence dsseqid="sq396" id="sq396"><ns2:sequence>IDRVSAINWNRLQDEPSNDIPSWGTLTAGEKQLTMRVFTGLTMLDTIQGTVGAVSLPDALTPHEEAVLTNIAFMESVHAKSYSQIFSTLCSTAEIDDLQRLQYYRGDEPLKRKVASTLLESFLFYGFYLPMYWSSRALTNTADMIRLIIRDEAVHGYYIGYKFQRGLALVDDVTRAELKDYLYDNEVEYTQDLYDEVGLTEDVKKFLRYNANKALMNLGY</ns2:sequence><ns2:name>1uzr_A</ns2:name></ns2:Sequence><ns2:Sequence dsseqid="sq398" id="sq398"><ns2:sequence>FFGQPVNVARYDQQKDSRDRIDYQALPEHEKHIFISNLKYQTLLDSIQGRSPNVALLPPELETWVETWAFSETIHSRSYTHIIRNIVNDPSVVFDYDEHLLGEGTHGKVSLRELKKKLYLCLMSVNARFYVSFAAFAEREMEGNAKIIRLIARDEALHLTGTQHMLNLLRSGADDPEMAEIAEELFVQAAQQEKDWADRGLNKDILCQYVEYITNIRMQAVGL</ns2:sequence><ns2:name>1mxr_A</ns2:name></ns2:Sequence><ns2:Sequence dsseqid="sq400" id="sq400"><ns2:sequence>MTRTRSGSLAAGGLNDTRDRADWEKLSDDERDYATRLCTQFIAGEEAVTEDIQPFMSAMRAEGRLADEMYLTQFAFEEAKHTQVFRMWLDAVGISEDLHRYYRQFYAELPECLNSADSPAAASVTYNIVEGMLALGYYAWHKICVERALPGMQELVRRIGDDERRHMAWGTFTCRRHVAADDANWTVFETRLIPLALRLIEEGFALDLSKDDFLQYSTDKGMRRFGTISN</ns2:sequence><ns2:name>3ee4_A</ns2:name></ns2:Sequence><ns2:Sequence dsseqid="sq402" id="sq402"><ns2:sequence>NEDKERTVLFPIKYHDSKDIHDWNNMNENERFFISRVLAFFAASDGIVNENLVENFTEVQIPEAKSFYGFQIMIENIHSETYSLLIDTYIKDPKESEFIGELRWIQDADALFGERLVAFASIEGVFFSSFASIFWLKKRGMPGLTFSNELICRDEGLHTDFACLLFAHLKNKPDPAIVEKIVTEAVEIEQRYFLDALPVGMNADLMNQYVEFVADRLLVAFGN</ns2:sequence><ns2:name>1jk0_A</ns2:name></ns2:Sequence><ns2:Sequence dsseqid="sq404" id="sq404"><ns2:sequence>RENPRRFVIFPIEYHDSKDIQHWESLKPEERYFISHVLAFFAASDGIVNENLVERFQEVQITEARCFYGFQIAMENIHSEMYSLLIDTYIKDPKEREFVKKLRWIGDKEATYGERVVAFAAVEGIFFSSFASIFWLKKRGMPGLTFSNELISRDEGLHCDFACLMFKHLVHKPSEERVREIIINAVRIEQEFLTEALPVGMNCTLMKQYIEFVADRLMLELGF</ns2:sequence><ns2:name>2uw2_A</ns2:name></ns2:Sequence><ns2:Sequence dsseqid="sq406" id="sq406"><ns2:sequence>RENPRRFVVFPIEYHDSKDIQHWEALKPDERHFISHVLAFFAASDGIVNENLVERFQEVQVTEARCFYGFQIAMENIHSEMYSLLIDTYIKDPKEREYVKKLRWIGDKEATYGERVVAFAAVEGIFFSSFASIFWLKKRGMPGLTFSNELISRDEGLHCDFACLMFKHLVHKPAEQRVREIITNAVRIEQEFLTEALPVGMNCTLMKQYIEFVADRLMLELGF</ns2:sequence><ns2:name>1w68_A</ns2:name></ns2:Sequence><ns2:Sequence dsseqid="sq408" id="sq408"><ns2:sequence>HDDWNAFRDPDQLVYFNDRGHDQMLTREWVETLARFYTPARYLFHALQMGSVYIHQISTITNCATYETADHLRWLTHTAYRTRELANCYPDVGFFRELIAWDWGEAFTAINTKPAVEELLQQLGSLAQSEGDTLLGLLAQAQAERHRRWSSALVKMALEKEGNREVLQKWWEPLADKAIEAYCSLPDGENAIVEAKSASRYVRQMMGL</ns2:sequence><ns2:name>2inc_B</ns2:name></ns2:Sequence><ns2:Sequence dsseqid="sq410" id="sq410"><ns2:sequence>MEDWCAVSDPRQFYYFFCEKRNLLTLSEETQKQLLRLLVPLRHVELGANMNNAKIAGDATATTVSQMHIYTGMDRLGIGQYLSRIALMIDGSTGAAWQPEDTLVVDDWFELTLVQNIIDGMMYPLVYDKMDQWFESQGAEDVSMLTEFMRDWYKESLRWTNAMMKAVAGESETNRELLQKWWEPQAYEALKPLAEAVGIDGLNEARAELSARLKKFEL</ns2:sequence><ns2:name>2inp_C</ns2:name></ns2:Sequence><ns2:Sequence dsseqid="sq412" id="sq412"><ns2:sequence>TVDWFKHRDPLRRWHQYSADGQIRANPTWRDEFINRYWGAFLFNEYGLFNAHSQGAREALDVTRVSLAFWGFDKIDIAQMIQLERGFLAKIVPGFDEARLWQEVFDWNESAFSVHAVYDALFGQFVREFFQRLPRFGDNLTPFFINQAQTYFQIAKQGVQDLYYNDDPEFSDYNRTVMRNWTGKWLEPTIADKEEITASLYRVVDDWIEDYASRID</ns2:sequence><ns2:name>1mty_B</ns2:name></ns2:Sequence><ns2:Sequence dsseqid="sq414" id="sq414"><ns2:sequence>KMANETKEQFKLIALALTRLNAGVVHPKWNETMKVVSNFLEVGEYNAIAATGMLWDSAQAAEQKNGYLAQVLDEIRHTHQCAYVNYYFAKNGQDPAGWKGFSDGFISGDAVECSLNLQVGEACFTNLIVAVTEWAAANGDEITPTVFLSIETDELRHMANGYQTVVSIANDSAKYLNTDLNNAQQKYFTPVLGMLFEGVKTWNRWYEDWGGIWIGRLGKYGV</ns2:sequence><ns2:name>1mty_D</ns2:name></ns2:Sequence><ns2:Sequence dsseqid="sq416" id="sq416"><ns2:sequence>SYDEPYKTSYPKALERAKIYENSDPGWISTLKSHYGIAVGEYAAVTGEGRMARFSKAPGNRNMATFGMMDELRHGQLQLFFPHEYCKKDRQFAIAFDDIITGRDAISVAIMLTSFETGFTNQFLGLAADAAEAGDYTFANLISSIQTDESRHAQQGGPALQLLIENGKREEAQKKAIWRAWRLFAVLTGYSQSFKEFYEWIIGQFERSLIDLGL</ns2:sequence><ns2:name>3dhg_A</ns2:name></ns2:Sequence><ns2:Sequence dsseqid="sq418" id="sq418"><ns2:sequence>LKSPPNLQVTHSMPPLRELRERAKEIPDDYFVVLVGDMITEEALPTYMSMLNRCDGIKDETGASAWAMWTRAWTAEENRHGDLLNKYLYLSGRVDMRIEKIGSGMDIKSESPYLGFIYTSFQERATFISHANTAKLAQHYGDKNLAHICGSIASDEKRHATAYTKIVEKLAEIDPDTTVIAFADMMRKKITMPAHLMYDGFKHFTAVYCDILEFLVDKWNVERL</ns2:sequence><ns2:name>2uw1_A</ns2:name></ns2:Sequence><ns2:Sequence dsseqid="sq420" id="sq420"><ns2:sequence>LKSPPNLQVTHSMPPLRELRERAKEIPDDYFVVLVGDMITEEALPTYMSMLNRCDGIKDETGASAWAMWTRAWTAEENRHGDLLNKYLYLSGRVDMRIEKIGSGMDIKSESPYLGFIYTSFQERATFISHANTAKLAQHYGDKNLAHICGSIASDEKRHATAYTKIVEKLAEIDPDTTVIAFADMMRKKITMPAHLMYDGFKHFTAVYCDILEFLVDKWNVERL</ns2:sequence><ns2:name>2uw1_B</ns2:name></ns2:Sequence><ns2:Sequence dsseqid="sq422" id="sq422"><ns2:sequence>PPREVHVQVTHSMPPLRELRERAKEIPDDYFVVLVGDMITEEALPTYQTMLNTLDGVRDETGATSWAIWTRAWTAEENRHGDLLNKYLYLSGRVDMRIEKIGSGMDPRTESPYLGFIYTSFQERATFISHGNTARQAKEHGDIKLAQICGTIAADEKRHETAYTKIVEKLFEIDPDGTVLAFADMMRKKISMPAHLMYDGFDHFSAVYADILEFLVGRWKVDKL</ns2:sequence><ns2:name>1afr_A</ns2:name></ns2:Sequence><ns2:Sequence dsseqid="sq424" id="sq424"><ns2:sequence>MAQKPVADALTLELEVGENFAFLGGTLPRTITDACEILLILKDNLAGHHRELVEHFILEDWWGRWLGRWTAEEHLHAIALREYLVVTREVDPVANRVQGYRAEYTQVETLVYMAFYERCGAVFCRNLAAIEEPILAGLIDRIARDEVRHEEFFANLVTHCLDYTRDETIAARAADLDVLGADIEAYLQNVADAKPQLRQLISDRITAWGL</ns2:sequence><ns2:name>1za0_A</ns2:name></ns2:Sequence></ns2:SequenceSet></ns3:vamsasModel><ns3:JSeq colour="-1" start="1" end="145" id="sq320"/><ns3:JSeq colour="-1" start="1" end="146" id="sq322"/><ns3:JSeq colour="-1" start="1" end="148" id="sq324"/><ns3:JSeq colour="-1" start="1" end="152" id="sq326"/><ns3:JSeq colour="-1" start="1" end="155" id="sq328"/><ns3:JSeq colour="-1" start="1" end="170" id="sq330"/><ns3:JSeq colour="-1" start="1" end="142" id="sq332"/><ns3:JSeq colour="-1" start="1" end="175" id="sq334"/><ns3:JSeq colour="-1" start="1" end="166" id="sq336"/><ns3:JSeq colour="-1" start="1" end="166" id="sq338"/><ns3:JSeq colour="-1" start="1" end="161" id="sq340"/><ns3:JSeq colour="-1" start="1" end="179" id="sq342"/><ns3:JSeq colour="-1" start="1" end="181" id="sq344"/><ns3:JSeq colour="-1" start="1" end="181" id="sq346"/><ns3:JSeq colour="-1" start="1" end="162" id="sq348"/><ns3:JSeq colour="-1" start="1" end="169" id="sq350"/><ns3:JSeq colour="-1" start="1" end="158" id="sq352"/><ns3:JSeq colour="-1" start="1" end="158" id="sq354"/><ns3:JSeq colour="-1" start="1" end="156" id="sq356"/><ns3:JSeq colour="-1" start="1" end="161" id="sq358"/><ns3:JSeq colour="-1" start="1" end="173" id="sq360"/><ns3:JSeq colour="-1" start="1" end="179" id="sq362"/><ns3:JSeq colour="-1" start="1" end="185" id="sq364"/><ns3:JSeq colour="-1" start="1" end="169" id="sq366"/><ns3:JSeq colour="-1" start="1" end="171" id="sq368"/><ns3:JSeq colour="-1" start="1" end="171" id="sq370"/><ns3:JSeq colour="-1" start="1" end="172" id="sq372"/><ns3:JSeq colour="-1" start="1" end="192" id="sq374"/><ns3:JSeq colour="-1" start="1" end="188" id="sq376"/><ns3:JSeq colour="-1" start="1" end="196" id="sq378"/><ns3:JSeq colour="-1" start="1" end="164" id="sq380"/><ns3:JSeq colour="-1" start="1" end="166" id="sq382"/><ns3:JSeq colour="-1" start="1" end="185" id="sq384"/><ns3:JSeq colour="-1" start="1" end="171" id="sq386"/><ns3:JSeq colour="-1" start="1" end="163" id="sq388"/><ns3:JSeq colour="-1" start="1" end="188" id="sq390"/><ns3:JSeq colour="-1" start="1" end="220" id="sq392"/><ns3:JSeq colour="-1" start="1" end="220" id="sq394"/><ns3:JSeq colour="-1" start="1" end="220" id="sq396"/><ns3:JSeq colour="-1" start="1" end="223" id="sq398"/><ns3:JSeq colour="-1" start="1" end="230" id="sq400"/><ns3:JSeq colour="-1" start="1" end="223" id="sq402"/><ns3:JSeq colour="-1" start="1" end="223" id="sq404"/><ns3:JSeq colour="-1" start="1" end="223" id="sq406"/><ns3:JSeq colour="-1" start="1" end="208" id="sq408"/><ns3:JSeq colour="-1" start="1" end="218" id="sq410"/><ns3:JSeq colour="-1" start="1" end="216" id="sq412"/><ns3:JSeq colour="-1" start="1" end="222" id="sq414"/><ns3:JSeq colour="-1" start="1" end="214" id="sq416"/><ns3:JSeq colour="-1" start="1" end="224" id="sq418"/><ns3:JSeq colour="-1" start="1" end="224" id="sq420"/><ns3:JSeq colour="-1" start="1" end="224" id="sq422"/><ns3:JSeq colour="-1" start="1" end="210" id="sq424"/></ns3:JalviewModel>
```
