## Supplementary material for "Tertiary-interaction characters enable fast, model-based structural phylogenetics beyond the twilight zone": 53_ferritinAFs_AAs_famsa3di_trim35.fasta.xml

```
<?xml version="1.0" encoding="UTF-8" standalone="yes"?><ns3:JalviewModel xmlns:ns2="www.vamsas.ac.uk/jalview/version2" xmlns:ns3="www.jalview.org"><ns3:creationDate>2024-01-10T16:54:57.604+13:00</ns3:creationDate><ns3:version>2.11.3.2</ns3:version><ns3:vamsasModel><ns2:SequenceSet gapChar="-" datasetId="ds11"><ns2:Sequence dsseqid="sq108" id="sq108"><ns2:sequence>MNKQVIEVLNKQVADWSVLFTKLHNFHWYVKGPQFFTLHEKFEELYTESATHIDEIAERILAIGGKPVATKEYLEISSIQEAAYGETAEGMVEAIMKDYEMMLVELKKGMEIAQNSDDEMTSDLLLGIYTELEKHAWMLRAFLNQ</ns2:sequence><ns2:name>1ji5_A</ns2:name></ns2:Sequence><ns2:Sequence dsseqid="sq110" id="sq110"><ns2:sequence>MSTKTNVVEVLNKQVANWNVLYVKLHNYHWYVTGPHFFTLHEKFEEFYNEAGTYIDELAERILALEGKPLATKEYLATSSVNEGTSKESAEEMVQTLVNDYSALIQELKEGMEVAGEAGDATSADMLLAIHTTLEQHVWMLSAFLK</ns2:sequence><ns2:name>1jig_A</ns2:name></ns2:Sequence><ns2:Sequence dsseqid="sq112" id="sq112"><ns2:sequence>MKTSIQQLVAVLLNRQVANWVVLYVKLHNFHWNVNGPNFFTLHEKFEELYTEASGHIDTLAERVLSIGGSPIATAASLEEASIKEATGGESAAEMVSSVVNDFVDLVGELKVARDVADEADDEATADMLDAIEAGLEKHVWMLEAFLE</ns2:sequence><ns2:name>1n1q_A</ns2:name></ns2:Sequence><ns2:Sequence dsseqid="sq114" id="sq114"><ns2:sequence>MKTENAKTNQTLVENSLNTQLSNWFLLYSKLHRFHWYVKGPHFFTLHEKFEELYDHAAETVDTIAERLLAIGGQPVATKEYTEHASITDGGNETSASEMVQALVNDYKQISSESKFVIGLAEENQDNATADLFVGLIEEVEKQVWMLSSYLG</ns2:sequence><ns2:name>2chp_A</ns2:name></ns2:Sequence><ns2:Sequence dsseqid="sq116" id="sq116"><ns2:sequence>MKTINSVDTKEFLNHQVANLNVFTVKIHQIHWYMRGHNFFTLHEKMDDLYSEFGEQMDEVAERLLAIGGSPFSTKEFLENASVEEAPYTKPKTMDQLMEDLVGTLELLRDEYQQGIELTDKEGDNVTNDMLIAFKASIDKHIWMFKAFLGKAPLE</ns2:sequence><ns2:name>1qgh_A</ns2:name></ns2:Sequence><ns2:Sequence dsseqid="sq118" id="sq118"><ns2:sequence>MMKQKYYQSPAEIASFSPRPSLADSKAVLNQAVADLSVAHSILHQVHWYMRGRGFMIWHPKMDEYMEEIDGYLDEMSERLITLGGAPFSTKEFSENSQLKEVLGDYVTIEEQLARVVEVFRYLAALFQKGFDVSDEEGDSVTNDIFNVAKASIEKHIWMLQAELGQAPKL</ns2:sequence><ns2:name>2ux1_A</ns2:name></ns2:Sequence><ns2:Sequence dsseqid="sq120" id="sq120"><ns2:sequence>MKTFEILKHLQADAIVLFMKVHNFHWNVKGTDFFNVHKATEEIYEEFADMFDDLAERIVQLGHHPLVTSEAIKLTRVKEETKTFHSKDIFKEILEDYKYLEKEFKELSNTAEKEGDKVTVTYADDQLAKLQKSIWMLQAHLA</ns2:sequence><ns2:name>1ji4_A</ns2:name></ns2:Sequence><ns2:Sequence dsseqid="sq122" id="sq122"><ns2:sequence>NMCTDGKKYHSTATSAAVGASAPGVPDARAIAAICEQLRQHVADLGVLYIKLHNYHWHIYGIEFKQVHELLEEYYVSVTEAFDTIAERLLQLGAQAPASAEYLALSGIAEETEKEITIVSALARVKRDFEYLSTRFSQTQVLAAESGDAVTDGIITDILRTLGKAIWMLGATLKA</ns2:sequence><ns2:name>2fjc_A</ns2:name></ns2:Sequence><ns2:Sequence dsseqid="sq124" id="sq124"><ns2:sequence>MSTAKLVKSKATNLLYTRNDVSDSEKKATVELLNRQVIQFIDLSLITKQAHWNMRGANFIAVHEMLDGFRTALIDHLDTMAERAVQLGGVALGTQVINSKTPLKSYPLDIHNVQDHLKELADRYAIVANDVRKAIGEAKDDDTADILTAASRDLDKFLWFIESNIE</ns2:sequence><ns2:name>1dps_A</ns2:name></ns2:Sequence><ns2:Sequence dsseqid="sq126" id="sq126"><ns2:sequence>MSTAKLVKSKATNLLYTRNDVSDSEKKATVELLNRQVIQFIDLSLITKQAHWNMRGANFIAVHEMLDGFRTALIDHLDTMAERAVQLGGVALGTQVINSKTPLKSYPLDIHNVQDHLKELADRYAIVANDVRKAIGEAKDDDTADILTAASRDLDKFLWFIESNIE</ns2:sequence><ns2:name>1jts_A</ns2:name></ns2:Sequence><ns2:Sequence dsseqid="sq128" id="sq128"><ns2:sequence>MKTHKTKNDLPSNAKSTVIGILNESLASVIDLALVTKQAHWNLKGPQFIAVHELLDTFRTQLDNHGDTIAERVVQLGGTALGSQAVSSTTKLKAYPTDIYKIHDHLDALIERYGEVANMIRKAIDDSDEAGDPTTADIFTAASRDLDKSLWFLEAHVQEKS</ns2:sequence><ns2:name>1o9r_A</ns2:name></ns2:Sequence><ns2:Sequence dsseqid="sq130" id="sq130"><ns2:sequence>MTSFTIPGLSDKKASDVADLLQKQLSTYNDLHLTLKHVHWNVVGPNFIGVHEMIDPQVELVRGYADEVAERIATLGKSPKGTGAIIKDRTWDDYSVERDTVQAHLAALDLVYNGVIEDTRKSIEKLEDLDLVSQDLLIAHAGELEKFQWFVRAHLESAGGQEGQSTEKGAADKARRKSA</ns2:sequence><ns2:name>1uvh_A</ns2:name></ns2:Sequence><ns2:Sequence dsseqid="sq132" id="sq132"><ns2:sequence>MSTQKNARATAGEVEGSDALRMDADRAEQCVDALNADLANVYVLYHQLKKHHWNVEGAEFRDLHLFLGEAAETAEEVADELAERVQALGGVPHASETLQAEASVDVEDEDVYDIRTSLANDMAIYGDIIEATREHTELAENLGDHATAHMLREGLIELEDDAHHIEHYLEDDTLVTQGALE</ns2:sequence><ns2:name>1tjo_A</ns2:name></ns2:Sequence><ns2:Sequence dsseqid="sq134" id="sq134"><ns2:sequence>MSTQKNARATAGEVEGSDALRMDADRAEQCVDALNADLANVYVLYHQLKKHHWNVEGAEFRDLHLFLGEAAETAEEVADELAERVQALGGVPHASETLQAEASVDVEDEDVYDIRTSLANDMAIYGDIIEATREHTELAENLGDHATAHMLREGLIELEDDAHHIEHYLEDDTLVTQGALE</ns2:sequence><ns2:name>1tk6_A</ns2:name></ns2:Sequence><ns2:Sequence dsseqid="sq136" id="sq136"><ns2:sequence>MTIQEVREGLPIEKMADFSLEELLGMAIKAEIGAREFYKSLAEKIKIEALKEKINWLAEEEKKHEALLRKLYSQMFPGKEVVFPKELQPVARELEKIIDLIRWAMKAEEIAAEFYLKLEEMVKEEEKRLMRYLADMEYYTLRAEYELLLNWEMYSQMMHIGP</ns2:sequence><ns2:name>2fzf_A</ns2:name></ns2:Sequence><ns2:Sequence dsseqid="sq138" id="sq138"><ns2:sequence>MAKESVKILQGKLDVKSLIDQLNAALSEEWLAYYQYWVGALVVEGAMRADVQGEFEEHAEEERHHAQLIADRIIELEGVPVLDKKWFELARCKYDSPTAFDSVSLLNQNVSSERCAILRYQEIANFTNGKDYTTCDIAKHILAEEEEHEQDLQDYLTDIARMKESFLKK</ns2:sequence><ns2:name>2vzb_A</ns2:name></ns2:Sequence><ns2:Sequence dsseqid="sq140" id="sq140"><ns2:sequence>MKGDTKVINYLNKLLGNELVAINQYFLHARMFKNWGLKRLNDVEYHESIDEMKHADRYIERILFLEGLPNLQDLGKLNIGEDVEEMLRSDLALELDGAKNLREAIGYADSVHDYVSRDMMIEILRDEEGHIDWLETELDLIQKMGLQNYLQAQIREEG</ns2:sequence><ns2:name>1bcf_A</ns2:name></ns2:Sequence><ns2:Sequence dsseqid="sq142" id="sq142"><ns2:sequence>MKGDTKVINYLNKLLGNELVAINQYFLHARMFKNWGLKRLNDVEYHESIDEMKHADRYIERILFLEGLPNLQDLGKLNIGEDVEEMLRSDLALELDGAKNLREAIGYADSVHDYVSRDMMIEILRDEEGHIDWLETELDLIQKMGLQNYLQAQIREEG</ns2:sequence><ns2:name>3e1q_A</ns2:name></ns2:Sequence><ns2:Sequence dsseqid="sq144" id="sq144"><ns2:sequence>MKGDKIVIQHLNKILGNELIAINQYFLHARMYEDWGLEKLGKHEYHESIDEMKHADKLIKRILFLEGLPNLQELGKLLIGEHTKEMLECDLKLEQAGLPDLKAAIAYCESVGDYASRELLEDILESEEDHIDWLETQLDLIDKIGLENYLQSQMDE</ns2:sequence><ns2:name>2fkz_A</ns2:name></ns2:Sequence><ns2:Sequence dsseqid="sq146" id="sq146"><ns2:sequence>MKGDAKVIEFLNAALRSELTAISQYWVHFRLQEDWGLAKMAKKSREESIEEMGHADKIIARILFLEGHPNLQKLDPLRIGEGPRETLECDLAGEHDALKLYREARDYCAEVGDIVSKNIFESLITDEEGHVDFLETQISLYDRLGPQGFALLNAAPMDAAE</ns2:sequence><ns2:name>1jgc_A</ns2:name></ns2:Sequence><ns2:Sequence dsseqid="sq148" id="sq148"><ns2:sequence>MAGNREDRKAKVIEVLNKARAMELHAIHQHYSLDDMDYGELAANMKLIAIDEMRHAENFAERIKELGGEPTTQKEGKVVTGQAVPVIYESDADQEDATIEAYSQFLKVCKEQGDIVTARLFERIIEEEQAHLTYYENIGSHIKNLGDTYLAKIAGTPSSTGTASKGFVTPAAE</ns2:sequence><ns2:name>1nfv_A</ns2:name></ns2:Sequence><ns2:Sequence dsseqid="sq150" id="sq150"><ns2:sequence>MKSLKGSRTEKNILTAFAGESQARNRYNYFGGQAKKDGFVQISDIFAETADQEREHAKRLFKFLEGGDLEIVAAFPAGIIADTHANLIASAAGEHHEYTMYPSFARIAREEGYEEIARVFASIAVAEEFHEKRFLDFARNIKEGRVFLREQATKCCGYVHEGTGAPELCPACAHPKAHF</ns2:sequence><ns2:name>1lko_A</ns2:name></ns2:Sequence><ns2:Sequence dsseqid="sq152" id="sq152"><ns2:sequence>MKVRAQVPTVKNATNFNMVADSKTAVGSTLENLKAAIAGETGAHAKYTAFAKAAREQGYEQIARLFEATAAAELIHIGLEYALVAEMEPGYEKPTVAAPSAYSCDLNLISGANGEIYETSMYPAFIRKAQEEGNSKAVHVFTRAKLAESVHAERYLAAYNDIDAPGEDFEKCPICFRPKDTFTAY</ns2:sequence><ns2:name>1yuz_A</ns2:name></ns2:Sequence><ns2:Sequence dsseqid="sq154" id="sq154"><ns2:sequence>MGLNYNQEDFMGLDRFFQDAVSHNNTDANAASSIEVEMYECDCMYPFAEIARRSGQPEIGAMFDAIAKEEGMHAQLLTKLYSELEVKDSAELEAKRIDAVASDSRGLRRALETALEVETIESQTYPAFAKLAAEQGNMEVATAFEAIVKSETKHANWVKRALENLLEVA</ns2:sequence><ns2:name>3qhb_A</ns2:name></ns2:Sequence><ns2:Sequence dsseqid="sq156" id="sq156"><ns2:sequence>MTSQIRQNYSTEVEAAVNRLVNLHLRASYTYLSLGFFFDDDVALEGVGHFFRELAEEKREGAERLLEFQNDRGGRALFQDVQKPSEWGKTQEAMEAALAMEKNLNQALLDLHALGSARADPHLCDFLESHLDKEVKLIKKMGNHLTNLRRVGAPQGSLGEYLFERLTLKHD</ns2:sequence><ns2:name>1lb3_A</ns2:name></ns2:Sequence><ns2:Sequence dsseqid="sq158" id="sq158"><ns2:sequence>MSSQIRQNYSTEVEAAVNRLVNLYLRASYTYLSLGFYFDDDVALEGVCHFFRELAEEKREGAERLLKMQNQRGGRALFQDLQKPSEWGTTLDAMKAAIVLEKSLNQALLDLHALGSAQADPHLCDFLESHLDEEVKLIKKMGDHLTNIQRLVGSQAGLGEYLFERLTLKHD</ns2:sequence><ns2:name>2za7_A</ns2:name></ns2:Sequence><ns2:Sequence dsseqid="sq160" id="sq160"><ns2:sequence>MDSQVRQNFHRDCEAAINRMVNMELYASYTYLSMAFYFDDDIALHNVAKFFKEQSHEEREHAEKLMKDQNKRGGRIVLQDVKKPEEWGNTLEAMQAALQLEKTVNQALLDLHKVGSDKVDPHLCDFLETELEEQVKSIKQLGDYITNLKRLGLPQNGMGEYLFDKHTMGESS</ns2:sequence><ns2:name>1bg7_A</ns2:name></ns2:Sequence><ns2:Sequence dsseqid="sq162" id="sq162"><ns2:sequence>RPLAAAASSRDPTGPAAGPSRVRQNFHPDSEAAINRQINLELYASYVYLSMAYYFSDDVALNNFSRYFLHQSREETEHAEKLMRLQNQRGGRIRLQDIKKPEDWESGLHAMECALLLEKNVNQSLLELHALASDKGDPHLCDFLETYLNEQVKSIKELGDHVHNLVKMGAPDAGLAEYLFDTHTLGNENKQN</ns2:sequence><ns2:name>1r03_A</ns2:name></ns2:Sequence><ns2:Sequence dsseqid="sq164" id="sq164"><ns2:sequence>GITSNSLALPRCNAVYGEYGSHGNVATELQAYAKLHLERSYDYLLSAAYFNNYQTNRAGFSKLFKKLSDEAWSKTIDIIKHVTKRGDKMNFDQHSTMKTERKYTNHELEALAKALDTQKELAERAFYIHREATRNSDPEIAQYLEEEIEDHAEKIRTLAGHTSDLKKFNGHDLSLALYVFDEYLQKTV</ns2:sequence><ns2:name>1z6o_A</ns2:name></ns2:Sequence><ns2:Sequence dsseqid="sq166" id="sq166"><ns2:sequence>LAVCLPASATQCNVNPVQIPKDWITMHRSCRNSMRQQIQMEVGASLQYLAMGAHFSKDVVNRPGFAQLFFDAASEEREHAMKLIEYLLMRGELTNDVSSLLQVRPPTRSSWKGGVEALEHALSMESDVTKSIRNVIKACEDDSDYHLVDYLTGDLEEQYKGQRDLAGKASTLKKLMDRHEALGEFIFDKKLLGIDV</ns2:sequence><ns2:name>1z6o_M</ns2:name></ns2:Sequence><ns2:Sequence dsseqid="sq168" id="sq168"><ns2:sequence>MLKPEMIEKLNEQMNLELYSSLLYQQMSAWCSYHTFEGAAAFLRRHAQEEMTHMQRLFDYLTDTGNLPRINTVESPFEYSSLDELFQETYKHEQLITQKINELAHAAMTNQDYPTFNFLQWYVSEQHEEEKLFKSIIDKLSLAGKSGEGLYFIDKELSTLDTQN</ns2:sequence><ns2:name>1eum_A</ns2:name></ns2:Sequence><ns2:Sequence dsseqid="sq170" id="sq170"><ns2:sequence>MLSKEVVKLLNEQINKEMYAANLYLSMSSWCYENSLDGAGAFLFAHASEESDHAKKLITYLNETDSHVELQEVKQPENFKSLLDVFEKTYEHEQFITKSINTLVEHMLTHKDYSTFNFLQWYVSEQHEEEALFRGIVDKIKLIGEHGNGLYLADQYIKNIALSRKK</ns2:sequence><ns2:name>1krq_A</ns2:name></ns2:Sequence><ns2:Sequence dsseqid="sq172" id="sq172"><ns2:sequence>SSSSSSSRCLVASASALAGPSEELLDLFNRQVTQEFTASQVYLSASIWFDQNDWEGMAAYMLAESAEEREHGLGFVDFANKRNIPIELQAVPAPVAESSPEDVWQSILELEQANTRSLLNLAEAASTCHDFAVMAFLNPFHLQQVNEEDKIGSILAKVTDENRTPGLLRSLDVVSFLGPCLFRSV</ns2:sequence><ns2:name>3e6s_A</ns2:name></ns2:Sequence><ns2:Sequence dsseqid="sq174" id="sq174"><ns2:sequence>MLSERMLKALNDQLNRELYSAYLYFAMAAYFEDLGLEGFANWMKAQAEEEIGHALRFYNYIYDRNGRVELDEIPKPPEWESPLKAFEAAYEHEKFISKSIYELAALAEEEKDYSTRAFLEWFINEQVEEEASVKKILDKLKFAKDSPQILFMLDKELSARAPKLPGLLGGE</ns2:sequence><ns2:name>2jd7_A</ns2:name></ns2:Sequence><ns2:Sequence dsseqid="sq176" id="sq176"><ns2:sequence>MMVISEKVRKALNDQLNREIYSSYLYLSMATYFDAEGFKGFAHWMKKQAQEELTHAMKFYEYIYERGGRVELEAIEKPPNWNGIKDAFEAALKHEEFVTQSIYNILELASEEKDHATVSFLKWFVDEQVEEEDQVREILDLLEKANGQMSVIFQLDRYLGQRE</ns2:sequence><ns2:name>1vlg_A</ns2:name></ns2:Sequence><ns2:Sequence dsseqid="sq178" id="sq178"><ns2:sequence>MNQLTAYTLRLGDNCLVLSQRLGEWCGHAPELEIDLALANIGLDLLGQARNFLSYAAELAGEGDEDTLQFSNLLLVEQPNGNFADTIARQYFIDAWHVALFTRLMEDPQLAAISAKAIKEARYHLRFSRGWLERLGNGTDVSGQKMQQALWRFTAELFDADEIIAVDPRTLRAAWEAEVFAGINEATL</ns2:sequence><ns2:name>1otk_A</ns2:name></ns2:Sequence><ns2:Sequence dsseqid="sq180" id="sq180"><ns2:sequence>TDPVKAINWNVIPDEPSNDIQSWNKMTPQEQLATMRVFTGLTLLDTIQGTVGAISLPDAETMHEEAVYTNIAFMESVHAKSYSNIFMTLASTPQINELQRMSYYNGDDPLKKKVASTLLESFLFYGFYLPMYLSSRALTNTADIIRLIIRDESVHGYYIGYKYQQGVKKLSEAEQEEYKAYLYENEIEYTEDIYDDLGWTEDVKRFLRYNANKALNNLGY</ns2:sequence><ns2:name>1oqu_A</ns2:name></ns2:Sequence><ns2:Sequence dsseqid="sq182" id="sq182"><ns2:sequence>LSRISAINWNKIQDDPSNDIPAWQTLSAAEQQLTIRVFTGLTLLDTIQNIAGAPSLADAITPHEEAVLSNISFMEAVHARSYSSIFSTLCQTKEVDALQRLAHYVSDEPLKKKIASVFLESFLFYGFWLPMYFSSRGLTNTADLIRLIIRDEAVHGYYIGYKYQIALQKLSAIEREELKLFLYDNEIRYTEALYAETGWVNDVKAFLCYNANKALMNLGY</ns2:sequence><ns2:name>1r2f_A</ns2:name></ns2:Sequence><ns2:Sequence dsseqid="sq184" id="sq184"><ns2:sequence>IDRVSAINWNRLQDEPSNDIPSWGTLTAGEKQLTMRVFTGLTMLDTIQGTVGAVSLPDALTPHEEAVLTNIAFMESVHAKSYSQIFSTLCSTAEIDDLQRLQYYRGDEPLKRKVASTLLESFLFYGFYLPMYWSSRALTNTADMIRLIIRDEAVHGYYIGYKFQRGLALVDDVTRAELKDYLYDNEVEYTQDLYDEVGLTEDVKKFLRYNANKALMNLGY</ns2:sequence><ns2:name>1uzr_A</ns2:name></ns2:Sequence><ns2:Sequence dsseqid="sq186" id="sq186"><ns2:sequence>FFGQPVNVARYDQQKDSRDRIDYQALPEHEKHIFISNLKYQTLLDSIQGRSPNVALLPPELETWVETWAFSETIHSRSYTHIIRNIVNDPSVVFDYDEHLLGEGTHGKVSLRELKKKLYLCLMSVNARFYVSFAAFAEREMEGNAKIIRLIARDEALHLTGTQHMLNLLRSGADDPEMAEIAEELFVQAAQQEKDWADRGLNKDILCQYVEYITNIRMQAVGL</ns2:sequence><ns2:name>1mxr_A</ns2:name></ns2:Sequence><ns2:Sequence dsseqid="sq188" id="sq188"><ns2:sequence>MTRTRSGSLAAGGLNDTRDRADWEKLSDDERDYATRLCTQFIAGEEAVTEDIQPFMSAMRAEGRLADEMYLTQFAFEEAKHTQVFRMWLDAVGISEDLHRYYRQFYAELPECLNSADSPAAASVTYNIVEGMLALGYYAWHKICVERALPGMQELVRRIGDDERRHMAWGTFTCRRHVAADDANWTVFETRLIPLALRLIEEGFALDLSKDDFLQYSTDKGMRRFGTISN</ns2:sequence><ns2:name>3ee4_A</ns2:name></ns2:Sequence><ns2:Sequence dsseqid="sq190" id="sq190"><ns2:sequence>NEDKERTVLFPIKYHDSKDIHDWNNMNENERFFISRVLAFFAASDGIVNENLVENFTEVQIPEAKSFYGFQIMIENIHSETYSLLIDTYIKDPKESEFIGELRWIQDADALFGERLVAFASIEGVFFSSFASIFWLKKRGMPGLTFSNELICRDEGLHTDFACLLFAHLKNKPDPAIVEKIVTEAVEIEQRYFLDALPVGMNADLMNQYVEFVADRLLVAFGN</ns2:sequence><ns2:name>1jk0_A</ns2:name></ns2:Sequence><ns2:Sequence dsseqid="sq192" id="sq192"><ns2:sequence>RENPRRFVIFPIEYHDSKDIQHWESLKPEERYFISHVLAFFAASDGIVNENLVERFQEVQITEARCFYGFQIAMENIHSEMYSLLIDTYIKDPKEREFVKKLRWIGDKEATYGERVVAFAAVEGIFFSSFASIFWLKKRGMPGLTFSNELISRDEGLHCDFACLMFKHLVHKPSEERVREIIINAVRIEQEFLTEALPVGMNCTLMKQYIEFVADRLMLELGF</ns2:sequence><ns2:name>2uw2_A</ns2:name></ns2:Sequence><ns2:Sequence dsseqid="sq194" id="sq194"><ns2:sequence>RENPRRFVVFPIEYHDSKDIQHWEALKPDERHFISHVLAFFAASDGIVNENLVERFQEVQVTEARCFYGFQIAMENIHSEMYSLLIDTYIKDPKEREYVKKLRWIGDKEATYGERVVAFAAVEGIFFSSFASIFWLKKRGMPGLTFSNELISRDEGLHCDFACLMFKHLVHKPAEQRVREIITNAVRIEQEFLTEALPVGMNCTLMKQYIEFVADRLMLELGF</ns2:sequence><ns2:name>1w68_A</ns2:name></ns2:Sequence><ns2:Sequence dsseqid="sq196" id="sq196"><ns2:sequence>HDDWNAFRDPDQLVYFNDRGHDQMLTREWVETLARFYTPARYLFHALQMGSVYIHQISTITNCATYETADHLRWLTHTAYRTRELANCYPDVGFFRELIAWDWGEAFTAINTKPAVEELLQQLGSLAQSEGDTLLGLLAQAQAERHRRWSSALVKMALEKEGNREVLQKWWEPLADKAIEAYCSLPDGENAIVEAKSASRYVRQMMGL</ns2:sequence><ns2:name>2inc_B</ns2:name></ns2:Sequence><ns2:Sequence dsseqid="sq198" id="sq198"><ns2:sequence>MEDWCAVSDPRQFYYFFCEKRNLLTLSEETQKQLLRLLVPLRHVELGANMNNAKIAGDATATTVSQMHIYTGMDRLGIGQYLSRIALMIDGSTGAAWQPEDTLVVDDWFELTLVQNIIDGMMYPLVYDKMDQWFESQGAEDVSMLTEFMRDWYKESLRWTNAMMKAVAGESETNRELLQKWWEPQAYEALKPLAEAVGIDGLNEARAELSARLKKFEL</ns2:sequence><ns2:name>2inp_C</ns2:name></ns2:Sequence><ns2:Sequence dsseqid="sq200" id="sq200"><ns2:sequence>TVDWFKHRDPLRRWHQYSADGQIRANPTWRDEFINRYWGAFLFNEYGLFNAHSQGAREALDVTRVSLAFWGFDKIDIAQMIQLERGFLAKIVPGFDEARLWQEVFDWNESAFSVHAVYDALFGQFVREFFQRLPRFGDNLTPFFINQAQTYFQIAKQGVQDLYYNDDPEFSDYNRTVMRNWTGKWLEPTIADKEEITASLYRVVDDWIEDYASRID</ns2:sequence><ns2:name>1mty_B</ns2:name></ns2:Sequence><ns2:Sequence dsseqid="sq202" id="sq202"><ns2:sequence>KMANETKEQFKLIALALTRLNAGVVHPKWNETMKVVSNFLEVGEYNAIAATGMLWDSAQAAEQKNGYLAQVLDEIRHTHQCAYVNYYFAKNGQDPAGWKGFSDGFISGDAVECSLNLQVGEACFTNLIVAVTEWAAANGDEITPTVFLSIETDELRHMANGYQTVVSIANDSAKYLNTDLNNAQQKYFTPVLGMLFEGVKTWNRWYEDWGGIWIGRLGKYGV</ns2:sequence><ns2:name>1mty_D</ns2:name></ns2:Sequence><ns2:Sequence dsseqid="sq204" id="sq204"><ns2:sequence>SYDEPYKTSYPKALERAKIYENSDPGWISTLKSHYGIAVGEYAAVTGEGRMARFSKAPGNRNMATFGMMDELRHGQLQLFFPHEYCKKDRQFAIAFDDIITGRDAISVAIMLTSFETGFTNQFLGLAADAAEAGDYTFANLISSIQTDESRHAQQGGPALQLLIENGKREEAQKKAIWRAWRLFAVLTGYSQSFKEFYEWIIGQFERSLIDLGL</ns2:sequence><ns2:name>3dhg_A</ns2:name></ns2:Sequence><ns2:Sequence dsseqid="sq206" id="sq206"><ns2:sequence>LKSPPNLQVTHSMPPLRELRERAKEIPDDYFVVLVGDMITEEALPTYMSMLNRCDGIKDETGASAWAMWTRAWTAEENRHGDLLNKYLYLSGRVDMRIEKIGSGMDIKSESPYLGFIYTSFQERATFISHANTAKLAQHYGDKNLAHICGSIASDEKRHATAYTKIVEKLAEIDPDTTVIAFADMMRKKITMPAHLMYDGFKHFTAVYCDILEFLVDKWNVERL</ns2:sequence><ns2:name>2uw1_A</ns2:name></ns2:Sequence><ns2:Sequence dsseqid="sq208" id="sq208"><ns2:sequence>LKSPPNLQVTHSMPPLRELRERAKEIPDDYFVVLVGDMITEEALPTYMSMLNRCDGIKDETGASAWAMWTRAWTAEENRHGDLLNKYLYLSGRVDMRIEKIGSGMDIKSESPYLGFIYTSFQERATFISHANTAKLAQHYGDKNLAHICGSIASDEKRHATAYTKIVEKLAEIDPDTTVIAFADMMRKKITMPAHLMYDGFKHFTAVYCDILEFLVDKWNVERL</ns2:sequence><ns2:name>2uw1_B</ns2:name></ns2:Sequence><ns2:Sequence dsseqid="sq210" id="sq210"><ns2:sequence>PPREVHVQVTHSMPPLRELRERAKEIPDDYFVVLVGDMITEEALPTYQTMLNTLDGVRDETGATSWAIWTRAWTAEENRHGDLLNKYLYLSGRVDMRIEKIGSGMDPRTESPYLGFIYTSFQERATFISHGNTARQAKEHGDIKLAQICGTIAADEKRHETAYTKIVEKLFEIDPDGTVLAFADMMRKKISMPAHLMYDGFDHFSAVYADILEFLVGRWKVDKL</ns2:sequence><ns2:name>1afr_A</ns2:name></ns2:Sequence><ns2:Sequence dsseqid="sq212" id="sq212"><ns2:sequence>MAQKPVADALTLELEVGENFAFLGGTLPRTITDACEILLILKDNLAGHHRELVEHFILEDWWGRWLGRWTAEEHLHAIALREYLVVTREVDPVANRVQGYRAEYTQVETLVYMAFYERCGAVFCRNLAAIEEPILAGLIDRIARDEVRHEEFFANLVTHCLDYTRDETIAARAADLDVLGADIEAYLQNVADAKPQLRQLISDRITAWGL</ns2:sequence><ns2:name>1za0_A</ns2:name></ns2:Sequence><ns2:Annotation graph="true" graphType="2" sequenceRef="sq174" graphGroup="-1" graphHeight="40" id="ann429" scoreOnly="false" visible="true" centreColLabels="false" scaleColLabels="false" showAllColLabels="false" belowAlignment="true" calcId="mc_view.PDBChain"><ns2:annotationElement position="0" colour="-9453"><ns2:displayCharacter></ns2:displayCharacter><ns2:description></ns2:description><ns2:value>60.47</ns2:value></ns2:annotationElement><ns2:annotationElement position="1" colour="-33467"><ns2:displayCharacter></ns2:displayCharacter><ns2:description></ns2:description><ns2:value>41.26</ns2:value></ns2:annotationElement><ns2:annotationElement position="2" colour="-33467"><ns2:displayCharacter></ns2:displayCharacter><ns2:description></ns2:description><ns2:value>34.62</ns2:value></ns2:annotationElement><ns2:annotationElement position="3" colour="-33467"><ns2:displayCharacter></ns2:displayCharacter><ns2:description></ns2:description><ns2:value>44.5</ns2:value></ns2:annotationElement><ns2:annotationElement position="4" colour="-33467"><ns2:displayCharacter></ns2:displayCharacter><ns2:description></ns2:description><ns2:value>46.23</ns2:value></ns2:annotationElement><ns2:annotationElement position="5" colour="-33467"><ns2:displayCharacter></ns2:displayCharacter><ns2:description></ns2:description><ns2:value>37.34</ns2:value></ns2:annotationElement><ns2:annotationElement position="6" colour="-33467"><ns2:displayCharacter></ns2:displayCharacter><ns2:description></ns2:description><ns2:value>31.9</ns2:value></ns2:annotationElement><ns2:annotationElement position="7" colour="-33467"><ns2:displayCharacter></ns2:displayCharacter><ns2:description></ns2:description><ns2:value>33.62</ns2:value></ns2:annotationElement><ns2:annotationElement position="8" colour="-33467"><ns2:displayCharacter></ns2:displayCharacter><ns2:description></ns2:description><ns2:value>24.93</ns2:value></ns2:annotationElement><ns2:annotationElement position="9" colour="-33467"><ns2:displayCharacter></ns2:displayCharacter><ns2:description></ns2:description><ns2:value>23.59</ns2:value></ns2:annotationElement><ns2:annotationElement position="10" colour="-33467"><ns2:displayCharacter></ns2:displayCharacter><ns2:description></ns2:description><ns2:value>23.76</ns2:value></ns2:annotationElement><ns2:annotationElement position="11" colour="-33467"><ns2:displayCharacter></ns2:displayCharacter><ns2:description></ns2:description><ns2:value>28.25</ns2:value></ns2:annotationElement><ns2:annotationElement position="12" colour="-33467"><ns2:displayCharacter></ns2:displayCharacter><ns2:description></ns2:description><ns2:value>22.42</ns2:value></ns2:annotationElement><ns2:annotationElement position="13" colour="-33467"><ns2:displayCharacter></ns2:displayCharacter><ns2:description></ns2:description><ns2:value>23.74</ns2:value></ns2:annotationElement><ns2:annotationElement position="14" colour="-33467"><ns2:displayCharacter></ns2:displayCharacter><ns2:description></ns2:description><ns2:value>28.11</ns2:value></ns2:annotationElement><ns2:annotationElement position="15" colour="-33467"><ns2:displayCharacter></ns2:displayCharacter><ns2:description></ns2:description><ns2:value>27.01</ns2:value></ns2:annotationElement><ns2:annotationElement position="16" colour="-33467"><ns2:displayCharacter></ns2:displayCharacter><ns2:description></ns2:description><ns2:value>29.03</ns2:value></ns2:annotationElement><ns2:annotationElement position="17" colour="-33467"><ns2:displayCharacter></ns2:displayCharacter><ns2:description></ns2:description><ns2:value>27.54</ns2:value></ns2:annotationElement><ns2:annotationElement position="18" colour="-33467"><ns2:displayCharacter></ns2:displayCharacter><ns2:description></ns2:description><ns2:value>22.94</ns2:value></ns2:annotationElement><ns2:annotationElement position="19" colour="-33467"><ns2:displayCharacter></ns2:displayCharacter><ns2:description></ns2:description><ns2:value>22.99</ns2:value></ns2:annotationElement><ns2:annotationElement position="20" colour="-33467"><ns2:displayCharacter></ns2:displayCharacter><ns2:description></ns2:description><ns2:value>23.95</ns2:value></ns2:annotationElement><ns2:annotationElement position="21" colour="-33467"><ns2:displayCharacter></ns2:displayCharacter><ns2:description></ns2:description><ns2:value>24.76</ns2:value></ns2:annotationElement><ns2:annotationElement position="22" colour="-33467"><ns2:displayCharacter></ns2:displayCharacter><ns2:description></ns2:description><ns2:value>25.16</ns2:value></ns2:annotationElement><ns2:annotationElement position="23" colour="-33467"><ns2:displayCharacter></ns2:displayCharacter><ns2:description></ns2:description><ns2:value>24.67</ns2:value></ns2:annotationElement><ns2:annotationElement position="24" colour="-33467"><ns2:displayCharacter></ns2:displayCharacter><ns2:description></ns2:description><ns2:value>24.19</ns2:value></ns2:annotationElement><ns2:annotationElement position="25" colour="-33467"><ns2:displayCharacter></ns2:displayCharacter><ns2:description></ns2:description><ns2:value>21.9</ns2:value></ns2:annotationElement><ns2:annotationElement position="26" colour="-33467"><ns2:displayCharacter></ns2:displayCharacter><ns2:description></ns2:description><ns2:value>23.97</ns2:value></ns2:annotationElement><ns2:annotationElement position="27" colour="-33467"><ns2:displayCharacter></ns2:displayCharacter><ns2:description></ns2:description><ns2:value>21.46</ns2:value></ns2:annotationElement><ns2:annotationElement position="28" colour="-33467"><ns2:displayCharacter></ns2:displayCharacter><ns2:description></ns2:description><ns2:value>24.9</ns2:value></ns2:annotationElement><ns2:annotationElement position="29" colour="-33467"><ns2:displayCharacter></ns2:displayCharacter><ns2:description></ns2:description><ns2:value>26.43</ns2:value></ns2:annotationElement><ns2:annotationElement position="30" colour="-33467"><ns2:displayCharacter></ns2:displayCharacter><ns2:description></ns2:description><ns2:value>26.04</ns2:value></ns2:annotationElement><ns2:annotationElement position="31" colour="-33467"><ns2:displayCharacter></ns2:displayCharacter><ns2:description></ns2:description><ns2:value>27.96</ns2:value></ns2:annotationElement><ns2:annotationElement position="32" colour="-33467"><ns2:displayCharacter></ns2:displayCharacter><ns2:description></ns2:description><ns2:value>28.56</ns2:value></ns2:annotationElement><ns2:annotationElement position="33" colour="-33467"><ns2:displayCharacter></ns2:displayCharacter><ns2:description></ns2:description><ns2:value>30.64</ns2:value></ns2:annotationElement><ns2:annotationElement position="34" colour="-33467"><ns2:displayCharacter></ns2:displayCharacter><ns2:description></ns2:description><ns2:value>30.93</ns2:value></ns2:annotationElement><ns2:annotationElement position="35" colour="-33467"><ns2:displayCharacter></ns2:displayCharacter><ns2:description></ns2:description><ns2:value>30.59</ns2:value></ns2:annotationElement><ns2:annotationElement position="36" colour="-33467"><ns2:displayCharacter></ns2:displayCharacter><ns2:description></ns2:description><ns2:value>41.9</ns2:value></ns2:annotationElement><ns2:annotationElement position="37" colour="-33467"><ns2:displayCharacter></ns2:displayCharacter><ns2:description></ns2:description><ns2:value>29.52</ns2:value></ns2:annotationElement><ns2:annotationElement position="38" colour="-33467"><ns2:displayCharacter></ns2:displayCharacter><ns2:description></ns2:description><ns2:value>21.89</ns2:value></ns2:annotationElement><ns2:annotationElement position="39" colour="-33467"><ns2:displayCharacter></ns2:displayCharacter><ns2:description></ns2:description><ns2:value>21.48</ns2:value></ns2:annotationElement><ns2:annotationElement position="40" colour="-33467"><ns2:displayCharacter></ns2:displayCharacter><ns2:description></ns2:description><ns2:value>25.87</ns2:value></ns2:annotationElement><ns2:annotationElement position="41" colour="-33467"><ns2:displayCharacter></ns2:displayCharacter><ns2:description></ns2:description><ns2:value>21.8</ns2:value></ns2:annotationElement><ns2:annotationElement position="42" colour="-33467"><ns2:displayCharacter></ns2:displayCharacter><ns2:description></ns2:description><ns2:value>22.47</ns2:value></ns2:annotationElement><ns2:annotationElement position="43" colour="-33467"><ns2:displayCharacter></ns2:displayCharacter><ns2:description></ns2:description><ns2:value>21.18</ns2:value></ns2:annotationElement><ns2:annotationElement position="44" colour="-33467"><ns2:displayCharacter></ns2:displayCharacter><ns2:description></ns2:description><ns2:value>21.83</ns2:value></ns2:annotationElement><ns2:annotationElement position="45" colour="-33467"><ns2:displayCharacter></ns2:displayCharacter><ns2:description></ns2:description><ns2:value>22.23</ns2:value></ns2:annotationElement><ns2:annotationElement position="46" colour="-33467"><ns2:displayCharacter></ns2:displayCharacter><ns2:description></ns2:description><ns2:value>25.22</ns2:value></ns2:annotationElement><ns2:annotationElement position="47" colour="-33467"><ns2:displayCharacter></ns2:displayCharacter><ns2:description></ns2:description><ns2:value>31.75</ns2:value></ns2:annotationElement><ns2:annotationElement position="48" colour="-33467"><ns2:displayCharacter></ns2:displayCharacter><ns2:description></ns2:description><ns2:value>30.68</ns2:value></ns2:annotationElement><ns2:annotationElement position="49" colour="-33467"><ns2:displayCharacter></ns2:displayCharacter><ns2:description></ns2:description><ns2:value>28.32</ns2:value></ns2:annotationElement><ns2:annotationElement position="50" colour="-33467"><ns2:displayCharacter></ns2:displayCharacter><ns2:description></ns2:description><ns2:value>24.76</ns2:value></ns2:annotationElement><ns2:annotationElement position="51" colour="-33467"><ns2:displayCharacter></ns2:displayCharacter><ns2:description></ns2:description><ns2:value>26.51</ns2:value></ns2:annotationElement><ns2:annotationElement position="52" colour="-33467"><ns2:displayCharacter></ns2:displayCharacter><ns2:description></ns2:description><ns2:value>26.57</ns2:value></ns2:annotationElement><ns2:annotationElement position="53" colour="-33467"><ns2:displayCharacter></ns2:displayCharacter><ns2:description></ns2:description><ns2:value>21.74</ns2:value></ns2:annotationElement><ns2:annotationElement position="54" colour="-33467"><ns2:displayCharacter></ns2:displayCharacter><ns2:description></ns2:description><ns2:value>22.28</ns2:value></ns2:annotationElement><ns2:annotationElement position="55" colour="-33467"><ns2:displayCharacter></ns2:displayCharacter><ns2:description></ns2:description><ns2:value>22.34</ns2:value></ns2:annotationElement><ns2:annotationElement position="56" colour="-33467"><ns2:displayCharacter></ns2:displayCharacter><ns2:description></ns2:description><ns2:value>23.18</ns2:value></ns2:annotationElement><ns2:annotationElement position="57" colour="-33467"><ns2:displayCharacter></ns2:displayCharacter><ns2:description></ns2:description><ns2:value>22.7</ns2:value></ns2:annotationElement><ns2:annotationElement position="58" colour="-33467"><ns2:displayCharacter></ns2:displayCharacter><ns2:description></ns2:description><ns2:value>23.09</ns2:value></ns2:annotationElement><ns2:annotationElement position="59" colour="-33467"><ns2:displayCharacter></ns2:displayCharacter><ns2:description></ns2:description><ns2:value>26.32</ns2:value></ns2:annotationElement><ns2:annotationElement position="60" colour="-33467"><ns2:displayCharacter></ns2:displayCharacter><ns2:description></ns2:description><ns2:value>22.51</ns2:value></ns2:annotationElement><ns2:annotationElement position="61" colour="-33467"><ns2:displayCharacter></ns2:displayCharacter><ns2:description></ns2:description><ns2:value>25.84</ns2:value></ns2:annotationElement><ns2:annotationElement position="62" colour="-33467"><ns2:displayCharacter></ns2:displayCharacter><ns2:description></ns2:description><ns2:value>28.44</ns2:value></ns2:annotationElement><ns2:annotationElement position="63" colour="-33467"><ns2:displayCharacter></ns2:displayCharacter><ns2:description></ns2:description><ns2:value>27.03</ns2:value></ns2:annotationElement><ns2:annotationElement position="64" colour="-33467"><ns2:displayCharacter></ns2:displayCharacter><ns2:description></ns2:description><ns2:value>29.63</ns2:value></ns2:annotationElement><ns2:annotationElement position="65" colour="-33467"><ns2:displayCharacter></ns2:displayCharacter><ns2:description></ns2:description><ns2:value>27.33</ns2:value></ns2:annotationElement><ns2:annotationElement position="66" colour="-33467"><ns2:displayCharacter></ns2:displayCharacter><ns2:description></ns2:description><ns2:value>29.39</ns2:value></ns2:annotationElement><ns2:annotationElement position="67" colour="-33467"><ns2:displayCharacter></ns2:displayCharacter><ns2:description></ns2:description><ns2:value>28.03</ns2:value></ns2:annotationElement><ns2:annotationElement position="68" colour="-33467"><ns2:displayCharacter></ns2:displayCharacter><ns2:description></ns2:description><ns2:value>34.4</ns2:value></ns2:annotationElement><ns2:annotationElement position="69" colour="-33467"><ns2:displayCharacter></ns2:displayCharacter><ns2:description></ns2:description><ns2:value>25.41</ns2:value></ns2:annotationElement><ns2:annotationElement position="70" colour="-33467"><ns2:displayCharacter></ns2:displayCharacter><ns2:description></ns2:description><ns2:value>32.18</ns2:value></ns2:annotationElement><ns2:annotationElement position="71" colour="-33467"><ns2:displayCharacter></ns2:displayCharacter><ns2:description></ns2:description><ns2:value>35.88</ns2:value></ns2:annotationElement><ns2:annotationElement position="72" colour="-33467"><ns2:displayCharacter></ns2:displayCharacter><ns2:description></ns2:description><ns2:value>32.18</ns2:value></ns2:annotationElement><ns2:annotationElement position="73" colour="-33467"><ns2:displayCharacter></ns2:displayCharacter><ns2:description></ns2:description><ns2:value>28.42</ns2:value></ns2:annotationElement><ns2:annotationElement position="74" colour="-33467"><ns2:displayCharacter></ns2:displayCharacter><ns2:description></ns2:description><ns2:value>23.21</ns2:value></ns2:annotationElement><ns2:annotationElement position="75" colour="-33467"><ns2:displayCharacter></ns2:displayCharacter><ns2:description></ns2:description><ns2:value>23.5</ns2:value></ns2:annotationElement><ns2:annotationElement position="76" colour="-33467"><ns2:displayCharacter></ns2:displayCharacter><ns2:description></ns2:description><ns2:value>22.82</ns2:value></ns2:annotationElement><ns2:annotationElement position="77" colour="-33467"><ns2:displayCharacter></ns2:displayCharacter><ns2:description></ns2:description><ns2:value>34.32</ns2:value></ns2:annotationElement><ns2:annotationElement position="78" colour="-33467"><ns2:displayCharacter></ns2:displayCharacter><ns2:description></ns2:description><ns2:value>32.29</ns2:value></ns2:annotationElement><ns2:annotationElement position="79" colour="-33467"><ns2:displayCharacter></ns2:displayCharacter><ns2:description></ns2:description><ns2:value>38.79</ns2:value></ns2:annotationElement><ns2:annotationElement position="80" colour="-33467"><ns2:displayCharacter></ns2:displayCharacter><ns2:description></ns2:description><ns2:value>33.17</ns2:value></ns2:annotationElement><ns2:annotationElement position="81" colour="-33467"><ns2:displayCharacter></ns2:displayCharacter><ns2:description></ns2:description><ns2:value>31.26</ns2:value></ns2:annotationElement><ns2:annotationElement position="82" colour="-33467"><ns2:displayCharacter></ns2:displayCharacter><ns2:description></ns2:description><ns2:value>30.27</ns2:value></ns2:annotationElement><ns2:annotationElement position="83" colour="-33467"><ns2:displayCharacter></ns2:displayCharacter><ns2:description></ns2:description><ns2:value>32.63</ns2:value></ns2:annotationElement><ns2:annotationElement position="84" colour="-33467"><ns2:displayCharacter></ns2:displayCharacter><ns2:description></ns2:description><ns2:value>27.69</ns2:value></ns2:annotationElement><ns2:annotationElement position="85" colour="-33467"><ns2:displayCharacter></ns2:displayCharacter><ns2:description></ns2:description><ns2:value>23.93</ns2:value></ns2:annotationElement><ns2:annotationElement position="86" colour="-33467"><ns2:displayCharacter></ns2:displayCharacter><ns2:description></ns2:description><ns2:value>24.91</ns2:value></ns2:annotationElement><ns2:annotationElement position="87" colour="-33467"><ns2:displayCharacter></ns2:displayCharacter><ns2:description></ns2:description><ns2:value>25.1</ns2:value></ns2:annotationElement><ns2:annotationElement position="88" colour="-33467"><ns2:displayCharacter></ns2:displayCharacter><ns2:description></ns2:description><ns2:value>26.54</ns2:value></ns2:annotationElement><ns2:annotationElement position="89" colour="-33467"><ns2:displayCharacter></ns2:displayCharacter><ns2:description></ns2:description><ns2:value>29.59</ns2:value></ns2:annotationElement><ns2:annotationElement position="90" colour="-33467"><ns2:displayCharacter></ns2:displayCharacter><ns2:description></ns2:description><ns2:value>38.85</ns2:value></ns2:annotationElement><ns2:annotationElement position="91" colour="-33467"><ns2:displayCharacter></ns2:displayCharacter><ns2:description></ns2:description><ns2:value>31.89</ns2:value></ns2:annotationElement><ns2:annotationElement position="92" colour="-33467"><ns2:displayCharacter></ns2:displayCharacter><ns2:description></ns2:description><ns2:value>32.77</ns2:value></ns2:annotationElement><ns2:annotationElement position="93" colour="-33467"><ns2:displayCharacter></ns2:displayCharacter><ns2:description></ns2:description><ns2:value>30.19</ns2:value></ns2:annotationElement><ns2:annotationElement position="94" colour="-33467"><ns2:displayCharacter></ns2:displayCharacter><ns2:description></ns2:description><ns2:value>28.86</ns2:value></ns2:annotationElement><ns2:annotationElement position="95" colour="-33467"><ns2:displayCharacter></ns2:displayCharacter><ns2:description></ns2:description><ns2:value>24.64</ns2:value></ns2:annotationElement><ns2:annotationElement position="96" colour="-33467"><ns2:displayCharacter></ns2:displayCharacter><ns2:description></ns2:description><ns2:value>30.4</ns2:value></ns2:annotationElement><ns2:annotationElement position="97" colour="-33467"><ns2:displayCharacter></ns2:displayCharacter><ns2:description></ns2:description><ns2:value>38.19</ns2:value></ns2:annotationElement><ns2:annotationElement position="98" colour="-33467"><ns2:displayCharacter></ns2:displayCharacter><ns2:description></ns2:description><ns2:value>33.15</ns2:value></ns2:annotationElement><ns2:annotationElement position="99" colour="-33467"><ns2:displayCharacter></ns2:displayCharacter><ns2:description></ns2:description><ns2:value>26.07</ns2:value></ns2:annotationElement><ns2:annotationElement position="100" colour="-33467"><ns2:displayCharacter></ns2:displayCharacter><ns2:description></ns2:description><ns2:value>24.75</ns2:value></ns2:annotationElement><ns2:annotationElement position="101" colour="-33467"><ns2:displayCharacter></ns2:displayCharacter><ns2:description></ns2:description><ns2:value>27.13</ns2:value></ns2:annotationElement><ns2:annotationElement position="102" colour="-33467"><ns2:displayCharacter></ns2:displayCharacter><ns2:description></ns2:description><ns2:value>26.7</ns2:value></ns2:annotationElement><ns2:annotationElement position="103" colour="-33467"><ns2:displayCharacter></ns2:displayCharacter><ns2:description></ns2:description><ns2:value>29.79</ns2:value></ns2:annotationElement><ns2:annotationElement position="104" colour="-33467"><ns2:displayCharacter></ns2:displayCharacter><ns2:description></ns2:description><ns2:value>30.35</ns2:value></ns2:annotationElement><ns2:annotationElement position="105" colour="-33467"><ns2:displayCharacter></ns2:displayCharacter><ns2:description></ns2:description><ns2:value>28.5</ns2:value></ns2:annotationElement><ns2:annotationElement position="106" colour="-33467"><ns2:displayCharacter></ns2:displayCharacter><ns2:description></ns2:description><ns2:value>28.42</ns2:value></ns2:annotationElement><ns2:annotationElement position="107" colour="-33467"><ns2:displayCharacter></ns2:displayCharacter><ns2:description></ns2:description><ns2:value>34.75</ns2:value></ns2:annotationElement><ns2:annotationElement position="108" colour="-33467"><ns2:displayCharacter></ns2:displayCharacter><ns2:description></ns2:description><ns2:value>41.56</ns2:value></ns2:annotationElement><ns2:annotationElement position="109" colour="-33467"><ns2:displayCharacter></ns2:displayCharacter><ns2:description></ns2:description><ns2:value>39.27</ns2:value></ns2:annotationElement><ns2:annotationElement position="110" colour="-33467"><ns2:displayCharacter></ns2:displayCharacter><ns2:description></ns2:description><ns2:value>40.68</ns2:value></ns2:annotationElement><ns2:annotationElement position="111" colour="-33467"><ns2:displayCharacter></ns2:displayCharacter><ns2:description></ns2:description><ns2:value>33.35</ns2:value></ns2:annotationElement><ns2:annotationElement position="112" colour="-33467"><ns2:displayCharacter></ns2:displayCharacter><ns2:description></ns2:description><ns2:value>33.35</ns2:value></ns2:annotationElement><ns2:annotationElement position="113" colour="-33467"><ns2:displayCharacter></ns2:displayCharacter><ns2:description></ns2:description><ns2:value>27.13</ns2:value></ns2:annotationElement><ns2:annotationElement position="114" colour="-33467"><ns2:displayCharacter></ns2:displayCharacter><ns2:description></ns2:description><ns2:value>22.95</ns2:value></ns2:annotationElement><ns2:annotationElement position="115" colour="-33467"><ns2:displayCharacter></ns2:displayCharacter><ns2:description></ns2:description><ns2:value>23.51</ns2:value></ns2:annotationElement><ns2:annotationElement position="116" colour="-33467"><ns2:displayCharacter></ns2:displayCharacter><ns2:description></ns2:description><ns2:value>25.43</ns2:value></ns2:annotationElement><ns2:annotationElement position="117" colour="-33467"><ns2:displayCharacter></ns2:displayCharacter><ns2:description></ns2:description><ns2:value>27.77</ns2:value></ns2:annotationElement><ns2:annotationElement position="118" colour="-33467"><ns2:displayCharacter></ns2:displayCharacter><ns2:description></ns2:description><ns2:value>22.18</ns2:value></ns2:annotationElement><ns2:annotationElement position="119" colour="-33467"><ns2:displayCharacter></ns2:displayCharacter><ns2:description></ns2:description><ns2:value>24.07</ns2:value></ns2:annotationElement><ns2:annotationElement position="120" colour="-33467"><ns2:displayCharacter></ns2:displayCharacter><ns2:description></ns2:description><ns2:value>24.63</ns2:value></ns2:annotationElement><ns2:annotationElement position="121" colour="-33467"><ns2:displayCharacter></ns2:displayCharacter><ns2:description></ns2:description><ns2:value>23.73</ns2:value></ns2:annotationElement><ns2:annotationElement position="122" colour="-33467"><ns2:displayCharacter></ns2:displayCharacter><ns2:description></ns2:description><ns2:value>21.32</ns2:value></ns2:annotationElement><ns2:annotationElement position="123" colour="-33467"><ns2:displayCharacter></ns2:displayCharacter><ns2:description></ns2:description><ns2:value>26.58</ns2:value></ns2:annotationElement><ns2:annotationElement position="124" colour="-33467"><ns2:displayCharacter></ns2:displayCharacter><ns2:description></ns2:description><ns2:value>29.6</ns2:value></ns2:annotationElement><ns2:annotationElement position="125" colour="-33467"><ns2:displayCharacter></ns2:displayCharacter><ns2:description></ns2:description><ns2:value>30.15</ns2:value></ns2:annotationElement><ns2:annotationElement position="126" colour="-33467"><ns2:displayCharacter></ns2:displayCharacter><ns2:description></ns2:description><ns2:value>27.43</ns2:value></ns2:annotationElement><ns2:annotationElement position="127" colour="-33467"><ns2:displayCharacter></ns2:displayCharacter><ns2:description></ns2:description><ns2:value>32.91</ns2:value></ns2:annotationElement><ns2:annotationElement position="128" colour="-33467"><ns2:displayCharacter></ns2:displayCharacter><ns2:description></ns2:description><ns2:value>33.94</ns2:value></ns2:annotationElement><ns2:annotationElement position="129" colour="-33467"><ns2:displayCharacter></ns2:displayCharacter><ns2:description></ns2:description><ns2:value>26.92</ns2:value></ns2:annotationElement><ns2:annotationElement position="130" colour="-33467"><ns2:displayCharacter></ns2:displayCharacter><ns2:description></ns2:description><ns2:value>20.88</ns2:value></ns2:annotationElement><ns2:annotationElement position="131" colour="-33467"><ns2:displayCharacter></ns2:displayCharacter><ns2:description></ns2:description><ns2:value>27.02</ns2:value></ns2:annotationElement><ns2:annotationElement position="132" colour="-33467"><ns2:displayCharacter></ns2:displayCharacter><ns2:description></ns2:description><ns2:value>21.9</ns2:value></ns2:annotationElement><ns2:annotationElement position="133" colour="-33467"><ns2:displayCharacter></ns2:displayCharacter><ns2:description></ns2:description><ns2:value>27.9</ns2:value></ns2:annotationElement><ns2:annotationElement position="134" colour="-33467"><ns2:displayCharacter></ns2:displayCharacter><ns2:description></ns2:description><ns2:value>30.07</ns2:value></ns2:annotationElement><ns2:annotationElement position="135" colour="-33467"><ns2:displayCharacter></ns2:displayCharacter><ns2:description></ns2:description><ns2:value>23.62</ns2:value></ns2:annotationElement><ns2:annotationElement position="136" colour="-33467"><ns2:displayCharacter></ns2:displayCharacter><ns2:description></ns2:description><ns2:value>25.77</ns2:value></ns2:annotationElement><ns2:annotationElement position="137" colour="-33467"><ns2:displayCharacter></ns2:displayCharacter><ns2:description></ns2:description><ns2:value>30.95</ns2:value></ns2:annotationElement><ns2:annotationElement position="138" colour="-33467"><ns2:displayCharacter></ns2:displayCharacter><ns2:description></ns2:description><ns2:value>30.42</ns2:value></ns2:annotationElement><ns2:annotationElement position="139" colour="-33467"><ns2:displayCharacter></ns2:displayCharacter><ns2:description></ns2:description><ns2:value>31.89</ns2:value></ns2:annotationElement><ns2:annotationElement position="140" colour="-33467"><ns2:displayCharacter></ns2:displayCharacter><ns2:description></ns2:description><ns2:value>45.41</ns2:value></ns2:annotationElement><ns2:annotationElement position="141" colour="-9453"><ns2:displayCharacter></ns2:displayCharacter><ns2:description></ns2:description><ns2:value>56.69</ns2:value></ns2:annotationElement><ns2:annotationElement position="142" colour="-9453"><ns2:displayCharacter></ns2:displayCharacter><ns2:description></ns2:description><ns2:value>61.99</ns2:value></ns2:annotationElement><ns2:annotationElement position="143" colour="-10105869"><ns2:displayCharacter></ns2:displayCharacter><ns2:description></ns2:description><ns2:value>70.81</ns2:value></ns2:annotationElement><ns2:annotationElement position="144" colour="-10105869"><ns2:displayCharacter></ns2:displayCharacter><ns2:description></ns2:description><ns2:value>77.28</ns2:value></ns2:annotationElement><ns2:annotationElement position="145" colour="-9453"><ns2:displayCharacter></ns2:displayCharacter><ns2:description></ns2:description><ns2:value>66.21</ns2:value></ns2:annotationElement><ns2:annotationElement position="146" colour="-9453"><ns2:displayCharacter></ns2:displayCharacter><ns2:description></ns2:description><ns2:value>54.3</ns2:value></ns2:annotationElement><ns2:annotationElement position="147" colour="-33467"><ns2:displayCharacter></ns2:displayCharacter><ns2:description></ns2:description><ns2:value>48.55</ns2:value></ns2:annotationElement><ns2:annotationElement position="148" colour="-33467"><ns2:displayCharacter></ns2:displayCharacter><ns2:description></ns2:description><ns2:value>45.94</ns2:value></ns2:annotationElement><ns2:annotationElement position="149" colour="-33467"><ns2:displayCharacter></ns2:displayCharacter><ns2:description></ns2:description><ns2:value>37.01</ns2:value></ns2:annotationElement><ns2:annotationElement position="150" colour="-33467"><ns2:displayCharacter></ns2:displayCharacter><ns2:description></ns2:description><ns2:value>41.01</ns2:value></ns2:annotationElement><ns2:annotationElement position="151" colour="-33467"><ns2:displayCharacter></ns2:displayCharacter><ns2:description></ns2:description><ns2:value>39.11</ns2:value></ns2:annotationElement><ns2:annotationElement position="152" colour="-33467"><ns2:displayCharacter></ns2:displayCharacter><ns2:description></ns2:description><ns2:value>34.05</ns2:value></ns2:annotationElement><ns2:annotationElement position="153" colour="-33467"><ns2:displayCharacter></ns2:displayCharacter><ns2:description></ns2:description><ns2:value>33.81</ns2:value></ns2:annotationElement><ns2:annotationElement position="154" colour="-33467"><ns2:displayCharacter></ns2:displayCharacter><ns2:description></ns2:description><ns2:value>35.56</ns2:value></ns2:annotationElement><ns2:annotationElement position="155" colour="-33467"><ns2:displayCharacter></ns2:displayCharacter><ns2:description></ns2:description><ns2:value>39.3</ns2:value></ns2:annotationElement><ns2:annotationElement position="156" colour="-33467"><ns2:displayCharacter></ns2:displayCharacter><ns2:description></ns2:description><ns2:value>33.56</ns2:value></ns2:annotationElement><ns2:annotationElement position="157" colour="-33467"><ns2:displayCharacter></ns2:displayCharacter><ns2:description></ns2:description><ns2:value>35.91</ns2:value></ns2:annotationElement><ns2:annotationElement position="158" colour="-33467"><ns2:displayCharacter></ns2:displayCharacter><ns2:description></ns2:description><ns2:value>38.15</ns2:value></ns2:annotationElement><ns2:annotationElement position="159" colour="-33467"><ns2:displayCharacter></ns2:displayCharacter><ns2:description></ns2:description><ns2:value>40.44</ns2:value></ns2:annotationElement><ns2:annotationElement position="160" colour="-33467"><ns2:displayCharacter></ns2:displayCharacter><ns2:description></ns2:description><ns2:value>45.92</ns2:value></ns2:annotationElement><ns2:annotationElement position="161" colour="-33467"><ns2:displayCharacter></ns2:displayCharacter><ns2:description></ns2:description><ns2:value>47.63</ns2:value></ns2:annotationElement><ns2:annotationElement position="162" colour="-9453"><ns2:displayCharacter></ns2:displayCharacter><ns2:description></ns2:description><ns2:value>60.64</ns2:value></ns2:annotationElement><ns2:annotationElement position="163" colour="-9453"><ns2:displayCharacter></ns2:displayCharacter><ns2:description></ns2:description><ns2:value>68.46</ns2:value></ns2:annotationElement><ns2:annotationElement position="164" colour="-10105869"><ns2:displayCharacter></ns2:displayCharacter><ns2:description></ns2:description><ns2:value>70.55</ns2:value></ns2:annotationElement><ns2:annotationElement position="165" colour="-10105869"><ns2:displayCharacter></ns2:displayCharacter><ns2:description></ns2:description><ns2:value>70.94</ns2:value></ns2:annotationElement><ns2:label>Alphafold Reliability</ns2:label><ns2:description>Alphafold Reliability for 2jd7_aA</ns2:description></ns2:Annotation><ns2:Annotation graph="false" sequenceRef="sq174" graphHeight="40" id="ann430" scoreOnly="false" visible="true" centreColLabels="false" scaleColLabels="false" showAllColLabels="false" belowAlignment="true" calcId="jalview.ext.jmol.JmolParser"><ns2:annotationElement position="3" colour="-16777216"><ns2:displayCharacter></ns2:displayCharacter><ns2:description></ns2:description><ns2:secondaryStructure>H</ns2:secondaryStructure><ns2:value>0.0</ns2:value></ns2:annotationElement><ns2:annotationElement position="4" colour="-16777216"><ns2:displayCharacter></ns2:displayCharacter><ns2:description></ns2:description><ns2:secondaryStructure>H</ns2:secondaryStructure><ns2:value>0.0</ns2:value></ns2:annotationElement><ns2:annotationElement position="5" colour="-16777216"><ns2:displayCharacter></ns2:displayCharacter><ns2:description></ns2:description><ns2:secondaryStructure>H</ns2:secondaryStructure><ns2:value>0.0</ns2:value></ns2:annotationElement><ns2:annotationElement position="6" colour="-16777216"><ns2:displayCharacter></ns2:displayCharacter><ns2:description></ns2:description><ns2:secondaryStructure>H</ns2:secondaryStructure><ns2:value>0.0</ns2:value></ns2:annotationElement><ns2:annotationElement position="7" colour="-16777216"><ns2:displayCharacter></ns2:displayCharacter><ns2:description></ns2:description><ns2:secondaryStructure>H</ns2:secondaryStructure><ns2:value>0.0</ns2:value></ns2:annotationElement><ns2:annotationElement position="8" colour="-16777216"><ns2:displayCharacter></ns2:displayCharacter><ns2:description></ns2:description><ns2:secondaryStructure>H</ns2:secondaryStructure><ns2:value>0.0</ns2:value></ns2:annotationElement><ns2:annotationElement position="9" colour="-16777216"><ns2:displayCharacter></ns2:displayCharacter><ns2:description></ns2:description><ns2:secondaryStructure>H</ns2:secondaryStructure><ns2:value>0.0</ns2:value></ns2:annotationElement><ns2:annotationElement position="10" colour="-16777216"><ns2:displayCharacter></ns2:displayCharacter><ns2:description></ns2:description><ns2:secondaryStructure>H</ns2:secondaryStructure><ns2:value>0.0</ns2:value></ns2:annotationElement><ns2:annotationElement position="11" colour="-16777216"><ns2:displayCharacter></ns2:displayCharacter><ns2:description></ns2:description><ns2:secondaryStructure>H</ns2:secondaryStructure><ns2:value>0.0</ns2:value></ns2:annotationElement><ns2:annotationElement position="12" colour="-16777216"><ns2:displayCharacter></ns2:displayCharacter><ns2:description></ns2:description><ns2:secondaryStructure>H</ns2:secondaryStructure><ns2:value>0.0</ns2:value></ns2:annotationElement><ns2:annotationElement position="13" colour="-16777216"><ns2:displayCharacter></ns2:displayCharacter><ns2:description></ns2:description><ns2:secondaryStructure>H</ns2:secondaryStructure><ns2:value>0.0</ns2:value></ns2:annotationElement><ns2:annotationElement position="14" colour="-16777216"><ns2:displayCharacter></ns2:displayCharacter><ns2:description></ns2:description><ns2:secondaryStructure>H</ns2:secondaryStructure><ns2:value>0.0</ns2:value></ns2:annotationElement><ns2:annotationElement position="15" colour="-16777216"><ns2:displayCharacter></ns2:displayCharacter><ns2:description></ns2:description><ns2:secondaryStructure>H</ns2:secondaryStructure><ns2:value>0.0</ns2:value></ns2:annotationElement><ns2:annotationElement position="16" colour="-16777216"><ns2:displayCharacter></ns2:displayCharacter><ns2:description></ns2:description><ns2:secondaryStructure>H</ns2:secondaryStructure><ns2:value>0.0</ns2:value></ns2:annotationElement><ns2:annotationElement position="17" colour="-16777216"><ns2:displayCharacter></ns2:displayCharacter><ns2:description></ns2:description><ns2:secondaryStructure>H</ns2:secondaryStructure><ns2:value>0.0</ns2:value></ns2:annotationElement><ns2:annotationElement position="18" colour="-16777216"><ns2:displayCharacter></ns2:displayCharacter><ns2:description></ns2:description><ns2:secondaryStructure>H</ns2:secondaryStructure><ns2:value>0.0</ns2:value></ns2:annotationElement><ns2:annotationElement position="19" colour="-16777216"><ns2:displayCharacter></ns2:displayCharacter><ns2:description></ns2:description><ns2:secondaryStructure>H</ns2:secondaryStructure><ns2:value>0.0</ns2:value></ns2:annotationElement><ns2:annotationElement position="20" colour="-16777216"><ns2:displayCharacter></ns2:displayCharacter><ns2:description></ns2:description><ns2:secondaryStructure>H</ns2:secondaryStructure><ns2:value>0.0</ns2:value></ns2:annotationElement><ns2:annotationElement position="21" colour="-16777216"><ns2:displayCharacter></ns2:displayCharacter><ns2:description></ns2:description><ns2:secondaryStructure>H</ns2:secondaryStructure><ns2:value>0.0</ns2:value></ns2:annotationElement><ns2:annotationElement position="22" colour="-16777216"><ns2:displayCharacter></ns2:displayCharacter><ns2:description></ns2:description><ns2:secondaryStructure>H</ns2:secondaryStructure><ns2:value>0.0</ns2:value></ns2:annotationElement><ns2:annotationElement position="23" colour="-16777216"><ns2:displayCharacter></ns2:displayCharacter><ns2:description></ns2:description><ns2:secondaryStructure>H</ns2:secondaryStructure><ns2:value>0.0</ns2:value></ns2:annotationElement><ns2:annotationElement position="24" colour="-16777216"><ns2:displayCharacter></ns2:displayCharacter><ns2:description></ns2:description><ns2:secondaryStructure>H</ns2:secondaryStructure><ns2:value>0.0</ns2:value></ns2:annotationElement><ns2:annotationElement position="25" colour="-16777216"><ns2:displayCharacter></ns2:displayCharacter><ns2:description></ns2:description><ns2:secondaryStructure>H</ns2:secondaryStructure><ns2:value>0.0</ns2:value></ns2:annotationElement><ns2:annotationElement position="26" colour="-16777216"><ns2:displayCharacter></ns2:displayCharacter><ns2:description></ns2:description><ns2:secondaryStructure>H</ns2:secondaryStructure><ns2:value>0.0</ns2:value></ns2:annotationElement><ns2:annotationElement position="27" colour="-16777216"><ns2:displayCharacter></ns2:displayCharacter><ns2:description></ns2:description><ns2:secondaryStructure>H</ns2:secondaryStructure><ns2:value>0.0</ns2:value></ns2:annotationElement><ns2:annotationElement position="28" colour="-16777216"><ns2:displayCharacter></ns2:displayCharacter><ns2:description></ns2:description><ns2:secondaryStructure>H</ns2:secondaryStructure><ns2:value>0.0</ns2:value></ns2:annotationElement><ns2:annotationElement position="29" colour="-16777216"><ns2:displayCharacter></ns2:displayCharacter><ns2:description></ns2:description><ns2:secondaryStructure>H</ns2:secondaryStructure><ns2:value>0.0</ns2:value></ns2:annotationElement><ns2:annotationElement position="30" colour="-16777216"><ns2:displayCharacter></ns2:displayCharacter><ns2:description></ns2:description><ns2:secondaryStructure>H</ns2:secondaryStructure><ns2:value>0.0</ns2:value></ns2:annotationElement><ns2:annotationElement position="31" colour="-16777216"><ns2:displayCharacter></ns2:displayCharacter><ns2:description></ns2:description><ns2:secondaryStructure>H</ns2:secondaryStructure><ns2:value>0.0</ns2:value></ns2:annotationElement><ns2:annotationElement position="32" colour="-16777216"><ns2:displayCharacter></ns2:displayCharacter><ns2:description></ns2:description><ns2:secondaryStructure>H</ns2:secondaryStructure><ns2:value>0.0</ns2:value></ns2:annotationElement><ns2:annotationElement position="36" colour="-16777216"><ns2:displayCharacter></ns2:displayCharacter><ns2:description></ns2:description><ns2:secondaryStructure>H</ns2:secondaryStructure><ns2:value>0.0</ns2:value></ns2:annotationElement><ns2:annotationElement position="37" colour="-16777216"><ns2:displayCharacter></ns2:displayCharacter><ns2:description></ns2:description><ns2:secondaryStructure>H</ns2:secondaryStructure><ns2:value>0.0</ns2:value></ns2:annotationElement><ns2:annotationElement position="38" colour="-16777216"><ns2:displayCharacter></ns2:displayCharacter><ns2:description></ns2:description><ns2:secondaryStructure>H</ns2:secondaryStructure><ns2:value>0.0</ns2:value></ns2:annotationElement><ns2:annotationElement position="39" colour="-16777216"><ns2:displayCharacter></ns2:displayCharacter><ns2:description></ns2:description><ns2:secondaryStructure>H</ns2:secondaryStructure><ns2:value>0.0</ns2:value></ns2:annotationElement><ns2:annotationElement position="40" colour="-16777216"><ns2:displayCharacter></ns2:displayCharacter><ns2:description></ns2:description><ns2:secondaryStructure>H</ns2:secondaryStructure><ns2:value>0.0</ns2:value></ns2:annotationElement><ns2:annotationElement position="41" colour="-16777216"><ns2:displayCharacter></ns2:displayCharacter><ns2:description></ns2:description><ns2:secondaryStructure>H</ns2:secondaryStructure><ns2:value>0.0</ns2:value></ns2:annotationElement><ns2:annotationElement position="42" colour="-16777216"><ns2:displayCharacter></ns2:displayCharacter><ns2:description></ns2:description><ns2:secondaryStructure>H</ns2:secondaryStructure><ns2:value>0.0</ns2:value></ns2:annotationElement><ns2:annotationElement position="43" colour="-16777216"><ns2:displayCharacter></ns2:displayCharacter><ns2:description></ns2:description><ns2:secondaryStructure>H</ns2:secondaryStructure><ns2:value>0.0</ns2:value></ns2:annotationElement><ns2:annotationElement position="44" colour="-16777216"><ns2:displayCharacter></ns2:displayCharacter><ns2:description></ns2:description><ns2:secondaryStructure>H</ns2:secondaryStructure><ns2:value>0.0</ns2:value></ns2:annotationElement><ns2:annotationElement position="45" colour="-16777216"><ns2:displayCharacter></ns2:displayCharacter><ns2:description></ns2:description><ns2:secondaryStructure>H</ns2:secondaryStructure><ns2:value>0.0</ns2:value></ns2:annotationElement><ns2:annotationElement position="46" colour="-16777216"><ns2:displayCharacter></ns2:displayCharacter><ns2:description></ns2:description><ns2:secondaryStructure>H</ns2:secondaryStructure><ns2:value>0.0</ns2:value></ns2:annotationElement><ns2:annotationElement position="47" colour="-16777216"><ns2:displayCharacter></ns2:displayCharacter><ns2:description></ns2:description><ns2:secondaryStructure>H</ns2:secondaryStructure><ns2:value>0.0</ns2:value></ns2:annotationElement><ns2:annotationElement position="48" colour="-16777216"><ns2:displayCharacter></ns2:displayCharacter><ns2:description></ns2:description><ns2:secondaryStructure>H</ns2:secondaryStructure><ns2:value>0.0</ns2:value></ns2:annotationElement><ns2:annotationElement position="49" colour="-16777216"><ns2:displayCharacter></ns2:displayCharacter><ns2:description></ns2:description><ns2:secondaryStructure>H</ns2:secondaryStructure><ns2:value>0.0</ns2:value></ns2:annotationElement><ns2:annotationElement position="50" colour="-16777216"><ns2:displayCharacter></ns2:displayCharacter><ns2:description></ns2:description><ns2:secondaryStructure>H</ns2:secondaryStructure><ns2:value>0.0</ns2:value></ns2:annotationElement><ns2:annotationElement position="51" colour="-16777216"><ns2:displayCharacter></ns2:displayCharacter><ns2:description></ns2:description><ns2:secondaryStructure>H</ns2:secondaryStructure><ns2:value>0.0</ns2:value></ns2:annotationElement><ns2:annotationElement position="52" colour="-16777216"><ns2:displayCharacter></ns2:displayCharacter><ns2:description></ns2:description><ns2:secondaryStructure>H</ns2:secondaryStructure><ns2:value>0.0</ns2:value></ns2:annotationElement><ns2:annotationElement position="53" colour="-16777216"><ns2:displayCharacter></ns2:displayCharacter><ns2:description></ns2:description><ns2:secondaryStructure>H</ns2:secondaryStructure><ns2:value>0.0</ns2:value></ns2:annotationElement><ns2:annotationElement position="54" colour="-16777216"><ns2:displayCharacter></ns2:displayCharacter><ns2:description></ns2:description><ns2:secondaryStructure>H</ns2:secondaryStructure><ns2:value>0.0</ns2:value></ns2:annotationElement><ns2:annotationElement position="55" colour="-16777216"><ns2:displayCharacter></ns2:displayCharacter><ns2:description></ns2:description><ns2:secondaryStructure>H</ns2:secondaryStructure><ns2:value>0.0</ns2:value></ns2:annotationElement><ns2:annotationElement position="56" colour="-16777216"><ns2:displayCharacter></ns2:displayCharacter><ns2:description></ns2:description><ns2:secondaryStructure>H</ns2:secondaryStructure><ns2:value>0.0</ns2:value></ns2:annotationElement><ns2:annotationElement position="57" colour="-16777216"><ns2:displayCharacter></ns2:displayCharacter><ns2:description></ns2:description><ns2:secondaryStructure>H</ns2:secondaryStructure><ns2:value>0.0</ns2:value></ns2:annotationElement><ns2:annotationElement position="58" colour="-16777216"><ns2:displayCharacter></ns2:displayCharacter><ns2:description></ns2:description><ns2:secondaryStructure>H</ns2:secondaryStructure><ns2:value>0.0</ns2:value></ns2:annotationElement><ns2:annotationElement position="59" colour="-16777216"><ns2:displayCharacter></ns2:displayCharacter><ns2:description></ns2:description><ns2:secondaryStructure>H</ns2:secondaryStructure><ns2:value>0.0</ns2:value></ns2:annotationElement><ns2:annotationElement position="60" colour="-16777216"><ns2:displayCharacter></ns2:displayCharacter><ns2:description></ns2:description><ns2:secondaryStructure>H</ns2:secondaryStructure><ns2:value>0.0</ns2:value></ns2:annotationElement><ns2:annotationElement position="61" colour="-16777216"><ns2:displayCharacter></ns2:displayCharacter><ns2:description></ns2:description><ns2:secondaryStructure>H</ns2:secondaryStructure><ns2:value>0.0</ns2:value></ns2:annotationElement><ns2:annotationElement position="62" colour="-16777216"><ns2:displayCharacter></ns2:displayCharacter><ns2:description></ns2:description><ns2:secondaryStructure>H</ns2:secondaryStructure><ns2:value>0.0</ns2:value></ns2:annotationElement><ns2:annotationElement position="81" colour="-16777216"><ns2:displayCharacter></ns2:displayCharacter><ns2:description></ns2:description><ns2:secondaryStructure>H</ns2:secondaryStructure><ns2:value>0.0</ns2:value></ns2:annotationElement><ns2:annotationElement position="82" colour="-16777216"><ns2:displayCharacter></ns2:displayCharacter><ns2:description></ns2:description><ns2:secondaryStructure>H</ns2:secondaryStructure><ns2:value>0.0</ns2:value></ns2:annotationElement><ns2:annotationElement position="83" colour="-16777216"><ns2:displayCharacter></ns2:displayCharacter><ns2:description></ns2:description><ns2:secondaryStructure>H</ns2:secondaryStructure><ns2:value>0.0</ns2:value></ns2:annotationElement><ns2:annotationElement position="84" colour="-16777216"><ns2:displayCharacter></ns2:displayCharacter><ns2:description></ns2:description><ns2:secondaryStructure>H</ns2:secondaryStructure><ns2:value>0.0</ns2:value></ns2:annotationElement><ns2:annotationElement position="85" colour="-16777216"><ns2:displayCharacter></ns2:displayCharacter><ns2:description></ns2:description><ns2:secondaryStructure>H</ns2:secondaryStructure><ns2:value>0.0</ns2:value></ns2:annotationElement><ns2:annotationElement position="86" colour="-16777216"><ns2:displayCharacter></ns2:displayCharacter><ns2:description></ns2:description><ns2:secondaryStructure>H</ns2:secondaryStructure><ns2:value>0.0</ns2:value></ns2:annotationElement><ns2:annotationElement position="87" colour="-16777216"><ns2:displayCharacter></ns2:displayCharacter><ns2:description></ns2:description><ns2:secondaryStructure>H</ns2:secondaryStructure><ns2:value>0.0</ns2:value></ns2:annotationElement><ns2:annotationElement position="88" colour="-16777216"><ns2:displayCharacter></ns2:displayCharacter><ns2:description></ns2:description><ns2:secondaryStructure>H</ns2:secondaryStructure><ns2:value>0.0</ns2:value></ns2:annotationElement><ns2:annotationElement position="89" colour="-16777216"><ns2:displayCharacter></ns2:displayCharacter><ns2:description></ns2:description><ns2:secondaryStructure>H</ns2:secondaryStructure><ns2:value>0.0</ns2:value></ns2:annotationElement><ns2:annotationElement position="90" colour="-16777216"><ns2:displayCharacter></ns2:displayCharacter><ns2:description></ns2:description><ns2:secondaryStructure>H</ns2:secondaryStructure><ns2:value>0.0</ns2:value></ns2:annotationElement><ns2:annotationElement position="91" colour="-16777216"><ns2:displayCharacter></ns2:displayCharacter><ns2:description></ns2:description><ns2:secondaryStructure>H</ns2:secondaryStructure><ns2:value>0.0</ns2:value></ns2:annotationElement><ns2:annotationElement position="92" colour="-16777216"><ns2:displayCharacter></ns2:displayCharacter><ns2:description></ns2:description><ns2:secondaryStructure>H</ns2:secondaryStructure><ns2:value>0.0</ns2:value></ns2:annotationElement><ns2:annotationElement position="93" colour="-16777216"><ns2:displayCharacter></ns2:displayCharacter><ns2:description></ns2:description><ns2:secondaryStructure>H</ns2:secondaryStructure><ns2:value>0.0</ns2:value></ns2:annotationElement><ns2:annotationElement position="94" colour="-16777216"><ns2:displayCharacter></ns2:displayCharacter><ns2:description></ns2:description><ns2:secondaryStructure>H</ns2:secondaryStructure><ns2:value>0.0</ns2:value></ns2:annotationElement><ns2:annotationElement position="95" colour="-16777216"><ns2:displayCharacter></ns2:displayCharacter><ns2:description></ns2:description><ns2:secondaryStructure>H</ns2:secondaryStructure><ns2:value>0.0</ns2:value></ns2:annotationElement><ns2:annotationElement position="96" colour="-16777216"><ns2:displayCharacter></ns2:displayCharacter><ns2:description></ns2:description><ns2:secondaryStructure>H</ns2:secondaryStructure><ns2:value>0.0</ns2:value></ns2:annotationElement><ns2:annotationElement position="97" colour="-16777216"><ns2:displayCharacter></ns2:displayCharacter><ns2:description></ns2:description><ns2:secondaryStructure>H</ns2:secondaryStructure><ns2:value>0.0</ns2:value></ns2:annotationElement><ns2:annotationElement position="98" colour="-16777216"><ns2:displayCharacter></ns2:displayCharacter><ns2:description></ns2:description><ns2:secondaryStructure>H</ns2:secondaryStructure><ns2:value>0.0</ns2:value></ns2:annotationElement><ns2:annotationElement position="99" colour="-16777216"><ns2:displayCharacter></ns2:displayCharacter><ns2:description></ns2:description><ns2:secondaryStructure>H</ns2:secondaryStructure><ns2:value>0.0</ns2:value></ns2:annotationElement><ns2:annotationElement position="100" colour="-16777216"><ns2:displayCharacter></ns2:displayCharacter><ns2:description></ns2:description><ns2:secondaryStructure>H</ns2:secondaryStructure><ns2:value>0.0</ns2:value></ns2:annotationElement><ns2:annotationElement position="101" colour="-16777216"><ns2:displayCharacter></ns2:displayCharacter><ns2:description></ns2:description><ns2:secondaryStructure>H</ns2:secondaryStructure><ns2:value>0.0</ns2:value></ns2:annotationElement><ns2:annotationElement position="102" colour="-16777216"><ns2:displayCharacter></ns2:displayCharacter><ns2:description></ns2:description><ns2:secondaryStructure>H</ns2:secondaryStructure><ns2:value>0.0</ns2:value></ns2:annotationElement><ns2:annotationElement position="103" colour="-16777216"><ns2:displayCharacter></ns2:displayCharacter><ns2:description></ns2:description><ns2:secondaryStructure>H</ns2:secondaryStructure><ns2:value>0.0</ns2:value></ns2:annotationElement><ns2:annotationElement position="104" colour="-16777216"><ns2:displayCharacter></ns2:displayCharacter><ns2:description></ns2:description><ns2:secondaryStructure>H</ns2:secondaryStructure><ns2:value>0.0</ns2:value></ns2:annotationElement><ns2:annotationElement position="105" colour="-16777216"><ns2:displayCharacter></ns2:displayCharacter><ns2:description></ns2:description><ns2:secondaryStructure>H</ns2:secondaryStructure><ns2:value>0.0</ns2:value></ns2:annotationElement><ns2:annotationElement position="106" colour="-16777216"><ns2:displayCharacter></ns2:displayCharacter><ns2:description></ns2:description><ns2:secondaryStructure>H</ns2:secondaryStructure><ns2:value>0.0</ns2:value></ns2:annotationElement><ns2:annotationElement position="107" colour="-16777216"><ns2:displayCharacter></ns2:displayCharacter><ns2:description></ns2:description><ns2:secondaryStructure>H</ns2:secondaryStructure><ns2:value>0.0</ns2:value></ns2:annotationElement><ns2:annotationElement position="108" colour="-16777216"><ns2:displayCharacter></ns2:displayCharacter><ns2:description></ns2:description><ns2:secondaryStructure>H</ns2:secondaryStructure><ns2:value>0.0</ns2:value></ns2:annotationElement><ns2:annotationElement position="112" colour="-16777216"><ns2:displayCharacter></ns2:displayCharacter><ns2:description></ns2:description><ns2:secondaryStructure>H</ns2:secondaryStructure><ns2:value>0.0</ns2:value></ns2:annotationElement><ns2:annotationElement position="113" colour="-16777216"><ns2:displayCharacter></ns2:displayCharacter><ns2:description></ns2:description><ns2:secondaryStructure>H</ns2:secondaryStructure><ns2:value>0.0</ns2:value></ns2:annotationElement><ns2:annotationElement position="114" colour="-16777216"><ns2:displayCharacter></ns2:displayCharacter><ns2:description></ns2:description><ns2:secondaryStructure>H</ns2:secondaryStructure><ns2:value>0.0</ns2:value></ns2:annotationElement><ns2:annotationElement position="115" colour="-16777216"><ns2:displayCharacter></ns2:displayCharacter><ns2:description></ns2:description><ns2:secondaryStructure>H</ns2:secondaryStructure><ns2:value>0.0</ns2:value></ns2:annotationElement><ns2:annotationElement position="116" colour="-16777216"><ns2:displayCharacter></ns2:displayCharacter><ns2:description></ns2:description><ns2:secondaryStructure>H</ns2:secondaryStructure><ns2:value>0.0</ns2:value></ns2:annotationElement><ns2:annotationElement position="117" colour="-16777216"><ns2:displayCharacter></ns2:displayCharacter><ns2:description></ns2:description><ns2:secondaryStructure>H</ns2:secondaryStructure><ns2:value>0.0</ns2:value></ns2:annotationElement><ns2:annotationElement position="119" colour="-16777216"><ns2:displayCharacter></ns2:displayCharacter><ns2:description></ns2:description><ns2:secondaryStructure>H</ns2:secondaryStructure><ns2:value>0.0</ns2:value></ns2:annotationElement><ns2:annotationElement position="120" colour="-16777216"><ns2:displayCharacter></ns2:displayCharacter><ns2:description></ns2:description><ns2:secondaryStructure>H</ns2:secondaryStructure><ns2:value>0.0</ns2:value></ns2:annotationElement><ns2:annotationElement position="121" colour="-16777216"><ns2:displayCharacter></ns2:displayCharacter><ns2:description></ns2:description><ns2:secondaryStructure>H</ns2:secondaryStructure><ns2:value>0.0</ns2:value></ns2:annotationElement><ns2:annotationElement position="122" colour="-16777216"><ns2:displayCharacter></ns2:displayCharacter><ns2:description></ns2:description><ns2:secondaryStructure>H</ns2:secondaryStructure><ns2:value>0.0</ns2:value></ns2:annotationElement><ns2:annotationElement position="123" colour="-16777216"><ns2:displayCharacter></ns2:displayCharacter><ns2:description></ns2:description><ns2:secondaryStructure>H</ns2:secondaryStructure><ns2:value>0.0</ns2:value></ns2:annotationElement><ns2:annotationElement position="124" colour="-16777216"><ns2:displayCharacter></ns2:displayCharacter><ns2:description></ns2:description><ns2:secondaryStructure>H</ns2:secondaryStructure><ns2:value>0.0</ns2:value></ns2:annotationElement><ns2:annotationElement position="125" colour="-16777216"><ns2:displayCharacter></ns2:displayCharacter><ns2:description></ns2:description><ns2:secondaryStructure>H</ns2:secondaryStructure><ns2:value>0.0</ns2:value></ns2:annotationElement><ns2:annotationElement position="126" colour="-16777216"><ns2:displayCharacter></ns2:displayCharacter><ns2:description></ns2:description><ns2:secondaryStructure>H</ns2:secondaryStructure><ns2:value>0.0</ns2:value></ns2:annotationElement><ns2:annotationElement position="127" colour="-16777216"><ns2:displayCharacter></ns2:displayCharacter><ns2:description></ns2:description><ns2:secondaryStructure>H</ns2:secondaryStructure><ns2:value>0.0</ns2:value></ns2:annotationElement><ns2:annotationElement position="128" colour="-16777216"><ns2:displayCharacter></ns2:displayCharacter><ns2:description></ns2:description><ns2:secondaryStructure>H</ns2:secondaryStructure><ns2:value>0.0</ns2:value></ns2:annotationElement><ns2:annotationElement position="129" colour="-16777216"><ns2:displayCharacter></ns2:displayCharacter><ns2:description></ns2:description><ns2:secondaryStructure>H</ns2:secondaryStructure><ns2:value>0.0</ns2:value></ns2:annotationElement><ns2:annotationElement position="130" colour="-16777216"><ns2:displayCharacter></ns2:displayCharacter><ns2:description></ns2:description><ns2:secondaryStructure>H</ns2:secondaryStructure><ns2:value>0.0</ns2:value></ns2:annotationElement><ns2:annotationElement position="131" colour="-16777216"><ns2:displayCharacter></ns2:displayCharacter><ns2:description></ns2:description><ns2:secondaryStructure>H</ns2:secondaryStructure><ns2:value>0.0</ns2:value></ns2:annotationElement><ns2:annotationElement position="132" colour="-16777216"><ns2:displayCharacter></ns2:displayCharacter><ns2:description></ns2:description><ns2:secondaryStructure>H</ns2:secondaryStructure><ns2:value>0.0</ns2:value></ns2:annotationElement><ns2:annotationElement position="133" colour="-16777216"><ns2:displayCharacter></ns2:displayCharacter><ns2:description></ns2:description><ns2:secondaryStructure>H</ns2:secondaryStructure><ns2:value>0.0</ns2:value></ns2:annotationElement><ns2:annotationElement position="134" colour="-16777216"><ns2:displayCharacter></ns2:displayCharacter><ns2:description></ns2:description><ns2:secondaryStructure>H</ns2:secondaryStructure><ns2:value>0.0</ns2:value></ns2:annotationElement><ns2:annotationElement position="135" colour="-16777216"><ns2:displayCharacter></ns2:displayCharacter><ns2:description></ns2:description><ns2:secondaryStructure>H</ns2:secondaryStructure><ns2:value>0.0</ns2:value></ns2:annotationElement><ns2:annotationElement position="136" colour="-16777216"><ns2:displayCharacter></ns2:displayCharacter><ns2:description></ns2:description><ns2:secondaryStructure>H</ns2:secondaryStructure><ns2:value>0.0</ns2:value></ns2:annotationElement><ns2:annotationElement position="137" colour="-16777216"><ns2:displayCharacter></ns2:displayCharacter><ns2:description></ns2:description><ns2:secondaryStructure>H</ns2:secondaryStructure><ns2:value>0.0</ns2:value></ns2:annotationElement><ns2:annotationElement position="138" colour="-16777216"><ns2:displayCharacter></ns2:displayCharacter><ns2:description></ns2:description><ns2:secondaryStructure>H</ns2:secondaryStructure><ns2:value>0.0</ns2:value></ns2:annotationElement><ns2:annotationElement position="139" colour="-16777216"><ns2:displayCharacter></ns2:displayCharacter><ns2:description></ns2:description><ns2:secondaryStructure>H</ns2:secondaryStructure><ns2:value>0.0</ns2:value></ns2:annotationElement><ns2:annotationElement position="140" colour="-16777216"><ns2:displayCharacter></ns2:displayCharacter><ns2:description></ns2:description><ns2:secondaryStructure>H</ns2:secondaryStructure><ns2:value>0.0</ns2:value></ns2:annotationElement><ns2:annotationElement position="141" colour="-16777216"><ns2:displayCharacter></ns2:displayCharacter><ns2:description></ns2:description><ns2:secondaryStructure>H</ns2:secondaryStructure><ns2:value>0.0</ns2:value></ns2:annotationElement><ns2:annotationElement position="146" colour="-16777216"><ns2:displayCharacter></ns2:displayCharacter><ns2:description></ns2:description><ns2:secondaryStructure>H</ns2:secondaryStructure><ns2:value>0.0</ns2:value></ns2:annotationElement><ns2:annotationElement position="147" colour="-16777216"><ns2:displayCharacter></ns2:displayCharacter><ns2:description></ns2:description><ns2:secondaryStructure>H</ns2:secondaryStructure><ns2:value>0.0</ns2:value></ns2:annotationElement><ns2:annotationElement position="148" colour="-16777216"><ns2:displayCharacter></ns2:displayCharacter><ns2:description></ns2:description><ns2:secondaryStructure>H</ns2:secondaryStructure><ns2:value>0.0</ns2:value></ns2:annotationElement><ns2:annotationElement position="149" colour="-16777216"><ns2:displayCharacter></ns2:displayCharacter><ns2:description></ns2:description><ns2:secondaryStructure>H</ns2:secondaryStructure><ns2:value>0.0</ns2:value></ns2:annotationElement><ns2:annotationElement position="150" colour="-16777216"><ns2:displayCharacter></ns2:displayCharacter><ns2:description></ns2:description><ns2:secondaryStructure>H</ns2:secondaryStructure><ns2:value>0.0</ns2:value></ns2:annotationElement><ns2:annotationElement position="151" colour="-16777216"><ns2:displayCharacter></ns2:displayCharacter><ns2:description></ns2:description><ns2:secondaryStructure>H</ns2:secondaryStructure><ns2:value>0.0</ns2:value></ns2:annotationElement><ns2:annotationElement position="152" colour="-16777216"><ns2:displayCharacter></ns2:displayCharacter><ns2:description></ns2:description><ns2:secondaryStructure>H</ns2:secondaryStructure><ns2:value>0.0</ns2:value></ns2:annotationElement><ns2:annotationElement position="153" colour="-16777216"><ns2:displayCharacter></ns2:displayCharacter><ns2:description></ns2:description><ns2:secondaryStructure>H</ns2:secondaryStructure><ns2:value>0.0</ns2:value></ns2:annotationElement><ns2:annotationElement position="154" colour="-16777216"><ns2:displayCharacter></ns2:displayCharacter><ns2:description></ns2:description><ns2:secondaryStructure>H</ns2:secondaryStructure><ns2:value>0.0</ns2:value></ns2:annotationElement><ns2:annotationElement position="155" colour="-16777216"><ns2:displayCharacter></ns2:displayCharacter><ns2:description></ns2:description><ns2:secondaryStructure>H</ns2:secondaryStructure><ns2:value>0.0</ns2:value></ns2:annotationElement><ns2:annotationElement position="156" colour="-16777216"><ns2:displayCharacter></ns2:displayCharacter><ns2:description></ns2:description><ns2:secondaryStructure>H</ns2:secondaryStructure><ns2:value>0.0</ns2:value></ns2:annotationElement><ns2:label>Secondary Structure</ns2:label><ns2:description>Secondary Structure for 2jd7_aA</ns2:description></ns2:Annotation><ns2:Annotation graph="true" graphType="2" sequenceRef="sq174" graphGroup="-1" graphHeight="40" id="ann435" scoreOnly="false" visible="true" centreColLabels="false" scaleColLabels="false" showAllColLabels="false" belowAlignment="true" calcId="mc_view.PDBChain"><ns2:annotationElement position="0" colour="-16777216"><ns2:displayCharacter></ns2:displayCharacter><ns2:description></ns2:description><ns2:value>60.47</ns2:value></ns2:annotationElement><ns2:annotationElement position="1" colour="-16777216"><ns2:displayCharacter></ns2:displayCharacter><ns2:description></ns2:description><ns2:value>41.26</ns2:value></ns2:annotationElement><ns2:annotationElement position="2" colour="-16777216"><ns2:displayCharacter></ns2:displayCharacter><ns2:description></ns2:description><ns2:value>34.62</ns2:value></ns2:annotationElement><ns2:annotationElement position="3" colour="-16777216"><ns2:displayCharacter></ns2:displayCharacter><ns2:description></ns2:description><ns2:value>44.5</ns2:value></ns2:annotationElement><ns2:annotationElement position="4" colour="-16777216"><ns2:displayCharacter></ns2:displayCharacter><ns2:description></ns2:description><ns2:value>46.23</ns2:value></ns2:annotationElement><ns2:annotationElement position="5" colour="-16777216"><ns2:displayCharacter></ns2:displayCharacter><ns2:description></ns2:description><ns2:value>37.34</ns2:value></ns2:annotationElement><ns2:annotationElement position="6" colour="-16777216"><ns2:displayCharacter></ns2:displayCharacter><ns2:description></ns2:description><ns2:value>31.9</ns2:value></ns2:annotationElement><ns2:annotationElement position="7" colour="-16777216"><ns2:displayCharacter></ns2:displayCharacter><ns2:description></ns2:description><ns2:value>33.62</ns2:value></ns2:annotationElement><ns2:annotationElement position="8" colour="-16777216"><ns2:displayCharacter></ns2:displayCharacter><ns2:description></ns2:description><ns2:value>24.93</ns2:value></ns2:annotationElement><ns2:annotationElement position="9" colour="-16777216"><ns2:displayCharacter></ns2:displayCharacter><ns2:description></ns2:description><ns2:value>23.59</ns2:value></ns2:annotationElement><ns2:annotationElement position="10" colour="-16777216"><ns2:displayCharacter></ns2:displayCharacter><ns2:description></ns2:description><ns2:value>23.76</ns2:value></ns2:annotationElement><ns2:annotationElement position="11" colour="-16777216"><ns2:displayCharacter></ns2:displayCharacter><ns2:description></ns2:description><ns2:value>28.25</ns2:value></ns2:annotationElement><ns2:annotationElement position="12" colour="-16777216"><ns2:displayCharacter></ns2:displayCharacter><ns2:description></ns2:description><ns2:value>22.42</ns2:value></ns2:annotationElement><ns2:annotationElement position="13" colour="-16777216"><ns2:displayCharacter></ns2:displayCharacter><ns2:description></ns2:description><ns2:value>23.74</ns2:value></ns2:annotationElement><ns2:annotationElement position="14" colour="-16777216"><ns2:displayCharacter></ns2:displayCharacter><ns2:description></ns2:description><ns2:value>28.11</ns2:value></ns2:annotationElement><ns2:annotationElement position="15" colour="-16777216"><ns2:displayCharacter></ns2:displayCharacter><ns2:description></ns2:description><ns2:value>27.01</ns2:value></ns2:annotationElement><ns2:annotationElement position="16" colour="-16777216"><ns2:displayCharacter></ns2:displayCharacter><ns2:description></ns2:description><ns2:value>29.03</ns2:value></ns2:annotationElement><ns2:annotationElement position="17" colour="-16777216"><ns2:displayCharacter></ns2:displayCharacter><ns2:description></ns2:description><ns2:value>27.54</ns2:value></ns2:annotationElement><ns2:annotationElement position="18" colour="-16777216"><ns2:displayCharacter></ns2:displayCharacter><ns2:description></ns2:description><ns2:value>22.94</ns2:value></ns2:annotationElement><ns2:annotationElement position="19" colour="-16777216"><ns2:displayCharacter></ns2:displayCharacter><ns2:description></ns2:description><ns2:value>22.99</ns2:value></ns2:annotationElement><ns2:annotationElement position="20" colour="-16777216"><ns2:displayCharacter></ns2:displayCharacter><ns2:description></ns2:description><ns2:value>23.95</ns2:value></ns2:annotationElement><ns2:annotationElement position="21" colour="-16777216"><ns2:displayCharacter></ns2:displayCharacter><ns2:description></ns2:description><ns2:value>24.76</ns2:value></ns2:annotationElement><ns2:annotationElement position="22" colour="-16777216"><ns2:displayCharacter></ns2:displayCharacter><ns2:description></ns2:description><ns2:value>25.16</ns2:value></ns2:annotationElement><ns2:annotationElement position="23" colour="-16777216"><ns2:displayCharacter></ns2:displayCharacter><ns2:description></ns2:description><ns2:value>24.67</ns2:value></ns2:annotationElement><ns2:annotationElement position="24" colour="-16777216"><ns2:displayCharacter></ns2:displayCharacter><ns2:description></ns2:description><ns2:value>24.19</ns2:value></ns2:annotationElement><ns2:annotationElement position="25" colour="-16777216"><ns2:displayCharacter></ns2:displayCharacter><ns2:description></ns2:description><ns2:value>21.9</ns2:value></ns2:annotationElement><ns2:annotationElement position="26" colour="-16777216"><ns2:displayCharacter></ns2:displayCharacter><ns2:description></ns2:description><ns2:value>23.97</ns2:value></ns2:annotationElement><ns2:annotationElement position="27" colour="-16777216"><ns2:displayCharacter></ns2:displayCharacter><ns2:description></ns2:description><ns2:value>21.46</ns2:value></ns2:annotationElement><ns2:annotationElement position="28" colour="-16777216"><ns2:displayCharacter></ns2:displayCharacter><ns2:description></ns2:description><ns2:value>24.9</ns2:value></ns2:annotationElement><ns2:annotationElement position="29" colour="-16777216"><ns2:displayCharacter></ns2:displayCharacter><ns2:description></ns2:description><ns2:value>26.43</ns2:value></ns2:annotationElement><ns2:annotationElement position="30" colour="-16777216"><ns2:displayCharacter></ns2:displayCharacter><ns2:description></ns2:description><ns2:value>26.04</ns2:value></ns2:annotationElement><ns2:annotationElement position="31" colour="-16777216"><ns2:displayCharacter></ns2:displayCharacter><ns2:description></ns2:description><ns2:value>27.96</ns2:value></ns2:annotationElement><ns2:annotationElement position="32" colour="-16777216"><ns2:displayCharacter></ns2:displayCharacter><ns2:description></ns2:description><ns2:value>28.56</ns2:value></ns2:annotationElement><ns2:annotationElement position="33" colour="-16777216"><ns2:displayCharacter></ns2:displayCharacter><ns2:description></ns2:description><ns2:value>30.64</ns2:value></ns2:annotationElement><ns2:annotationElement position="34" colour="-16777216"><ns2:displayCharacter></ns2:displayCharacter><ns2:description></ns2:description><ns2:value>30.93</ns2:value></ns2:annotationElement><ns2:annotationElement position="35" colour="-16777216"><ns2:displayCharacter></ns2:displayCharacter><ns2:description></ns2:description><ns2:value>30.59</ns2:value></ns2:annotationElement><ns2:annotationElement position="36" colour="-16777216"><ns2:displayCharacter></ns2:displayCharacter><ns2:description></ns2:description><ns2:value>41.9</ns2:value></ns2:annotationElement><ns2:annotationElement position="37" colour="-16777216"><ns2:displayCharacter></ns2:displayCharacter><ns2:description></ns2:description><ns2:value>29.52</ns2:value></ns2:annotationElement><ns2:annotationElement position="38" colour="-16777216"><ns2:displayCharacter></ns2:displayCharacter><ns2:description></ns2:description><ns2:value>21.89</ns2:value></ns2:annotationElement><ns2:annotationElement position="39" colour="-16777216"><ns2:displayCharacter></ns2:displayCharacter><ns2:description></ns2:description><ns2:value>21.48</ns2:value></ns2:annotationElement><ns2:annotationElement position="40" colour="-16777216"><ns2:displayCharacter></ns2:displayCharacter><ns2:description></ns2:description><ns2:value>25.87</ns2:value></ns2:annotationElement><ns2:annotationElement position="41" colour="-16777216"><ns2:displayCharacter></ns2:displayCharacter><ns2:description></ns2:description><ns2:value>21.8</ns2:value></ns2:annotationElement><ns2:annotationElement position="42" colour="-16777216"><ns2:displayCharacter></ns2:displayCharacter><ns2:description></ns2:description><ns2:value>22.47</ns2:value></ns2:annotationElement><ns2:annotationElement position="43" colour="-16777216"><ns2:displayCharacter></ns2:displayCharacter><ns2:description></ns2:description><ns2:value>21.18</ns2:value></ns2:annotationElement><ns2:annotationElement position="44" colour="-16777216"><ns2:displayCharacter></ns2:displayCharacter><ns2:description></ns2:description><ns2:value>21.83</ns2:value></ns2:annotationElement><ns2:annotationElement position="45" colour="-16777216"><ns2:displayCharacter></ns2:displayCharacter><ns2:description></ns2:description><ns2:value>22.23</ns2:value></ns2:annotationElement><ns2:annotationElement position="46" colour="-16777216"><ns2:displayCharacter></ns2:displayCharacter><ns2:description></ns2:description><ns2:value>25.22</ns2:value></ns2:annotationElement><ns2:annotationElement position="47" colour="-16777216"><ns2:displayCharacter></ns2:displayCharacter><ns2:description></ns2:description><ns2:value>31.75</ns2:value></ns2:annotationElement><ns2:annotationElement position="48" colour="-16777216"><ns2:displayCharacter></ns2:displayCharacter><ns2:description></ns2:description><ns2:value>30.68</ns2:value></ns2:annotationElement><ns2:annotationElement position="49" colour="-16777216"><ns2:displayCharacter></ns2:displayCharacter><ns2:description></ns2:description><ns2:value>28.32</ns2:value></ns2:annotationElement><ns2:annotationElement position="50" colour="-16777216"><ns2:displayCharacter></ns2:displayCharacter><ns2:description></ns2:description><ns2:value>24.76</ns2:value></ns2:annotationElement><ns2:annotationElement position="51" colour="-16777216"><ns2:displayCharacter></ns2:displayCharacter><ns2:description></ns2:description><ns2:value>26.51</ns2:value></ns2:annotationElement><ns2:annotationElement position="52" colour="-16777216"><ns2:displayCharacter></ns2:displayCharacter><ns2:description></ns2:description><ns2:value>26.57</ns2:value></ns2:annotationElement><ns2:annotationElement position="53" colour="-16777216"><ns2:displayCharacter></ns2:displayCharacter><ns2:description></ns2:description><ns2:value>21.74</ns2:value></ns2:annotationElement><ns2:annotationElement position="54" colour="-16777216"><ns2:displayCharacter></ns2:displayCharacter><ns2:description></ns2:description><ns2:value>22.28</ns2:value></ns2:annotationElement><ns2:annotationElement position="55" colour="-16777216"><ns2:displayCharacter></ns2:displayCharacter><ns2:description></ns2:description><ns2:value>22.34</ns2:value></ns2:annotationElement><ns2:annotationElement position="56" colour="-16777216"><ns2:displayCharacter></ns2:displayCharacter><ns2:description></ns2:description><ns2:value>23.18</ns2:value></ns2:annotationElement><ns2:annotationElement position="57" colour="-16777216"><ns2:displayCharacter></ns2:displayCharacter><ns2:description></ns2:description><ns2:value>22.7</ns2:value></ns2:annotationElement><ns2:annotationElement position="58" colour="-16777216"><ns2:displayCharacter></ns2:displayCharacter><ns2:description></ns2:description><ns2:value>23.09</ns2:value></ns2:annotationElement><ns2:annotationElement position="59" colour="-16777216"><ns2:displayCharacter></ns2:displayCharacter><ns2:description></ns2:description><ns2:value>26.32</ns2:value></ns2:annotationElement><ns2:annotationElement position="60" colour="-16777216"><ns2:displayCharacter></ns2:displayCharacter><ns2:description></ns2:description><ns2:value>22.51</ns2:value></ns2:annotationElement><ns2:annotationElement position="61" colour="-16777216"><ns2:displayCharacter></ns2:displayCharacter><ns2:description></ns2:description><ns2:value>25.84</ns2:value></ns2:annotationElement><ns2:annotationElement position="62" colour="-16777216"><ns2:displayCharacter></ns2:displayCharacter><ns2:description></ns2:description><ns2:value>28.44</ns2:value></ns2:annotationElement><ns2:annotationElement position="63" colour="-16777216"><ns2:displayCharacter></ns2:displayCharacter><ns2:description></ns2:description><ns2:value>27.03</ns2:value></ns2:annotationElement><ns2:annotationElement position="64" colour="-16777216"><ns2:displayCharacter></ns2:displayCharacter><ns2:description></ns2:description><ns2:value>29.63</ns2:value></ns2:annotationElement><ns2:annotationElement position="65" colour="-16777216"><ns2:displayCharacter></ns2:displayCharacter><ns2:description></ns2:description><ns2:value>27.33</ns2:value></ns2:annotationElement><ns2:annotationElement position="66" colour="-16777216"><ns2:displayCharacter></ns2:displayCharacter><ns2:description></ns2:description><ns2:value>29.39</ns2:value></ns2:annotationElement><ns2:annotationElement position="67" colour="-16777216"><ns2:displayCharacter></ns2:displayCharacter><ns2:description></ns2:description><ns2:value>28.03</ns2:value></ns2:annotationElement><ns2:annotationElement position="68" colour="-16777216"><ns2:displayCharacter></ns2:displayCharacter><ns2:description></ns2:description><ns2:value>34.4</ns2:value></ns2:annotationElement><ns2:annotationElement position="69" colour="-16777216"><ns2:displayCharacter></ns2:displayCharacter><ns2:description></ns2:description><ns2:value>25.41</ns2:value></ns2:annotationElement><ns2:annotationElement position="70" colour="-16777216"><ns2:displayCharacter></ns2:displayCharacter><ns2:description></ns2:description><ns2:value>32.18</ns2:value></ns2:annotationElement><ns2:annotationElement position="71" colour="-16777216"><ns2:displayCharacter></ns2:displayCharacter><ns2:description></ns2:description><ns2:value>35.88</ns2:value></ns2:annotationElement><ns2:annotationElement position="72" colour="-16777216"><ns2:displayCharacter></ns2:displayCharacter><ns2:description></ns2:description><ns2:value>32.18</ns2:value></ns2:annotationElement><ns2:annotationElement position="73" colour="-16777216"><ns2:displayCharacter></ns2:displayCharacter><ns2:description></ns2:description><ns2:value>28.42</ns2:value></ns2:annotationElement><ns2:annotationElement position="74" colour="-16777216"><ns2:displayCharacter></ns2:displayCharacter><ns2:description></ns2:description><ns2:value>23.21</ns2:value></ns2:annotationElement><ns2:annotationElement position="75" colour="-16777216"><ns2:displayCharacter></ns2:displayCharacter><ns2:description></ns2:description><ns2:value>23.5</ns2:value></ns2:annotationElement><ns2:annotationElement position="76" colour="-16777216"><ns2:displayCharacter></ns2:displayCharacter><ns2:description></ns2:description><ns2:value>22.82</ns2:value></ns2:annotationElement><ns2:annotationElement position="77" colour="-16777216"><ns2:displayCharacter></ns2:displayCharacter><ns2:description></ns2:description><ns2:value>34.32</ns2:value></ns2:annotationElement><ns2:annotationElement position="78" colour="-16777216"><ns2:displayCharacter></ns2:displayCharacter><ns2:description></ns2:description><ns2:value>32.29</ns2:value></ns2:annotationElement><ns2:annotationElement position="79" colour="-16777216"><ns2:displayCharacter></ns2:displayCharacter><ns2:description></ns2:description><ns2:value>38.79</ns2:value></ns2:annotationElement><ns2:annotationElement position="80" colour="-16777216"><ns2:displayCharacter></ns2:displayCharacter><ns2:description></ns2:description><ns2:value>33.17</ns2:value></ns2:annotationElement><ns2:annotationElement position="81" colour="-16777216"><ns2:displayCharacter></ns2:displayCharacter><ns2:description></ns2:description><ns2:value>31.26</ns2:value></ns2:annotationElement><ns2:annotationElement position="82" colour="-16777216"><ns2:displayCharacter></ns2:displayCharacter><ns2:description></ns2:description><ns2:value>30.27</ns2:value></ns2:annotationElement><ns2:annotationElement position="83" colour="-16777216"><ns2:displayCharacter></ns2:displayCharacter><ns2:description></ns2:description><ns2:value>32.63</ns2:value></ns2:annotationElement><ns2:annotationElement position="84" colour="-16777216"><ns2:displayCharacter></ns2:displayCharacter><ns2:description></ns2:description><ns2:value>27.69</ns2:value></ns2:annotationElement><ns2:annotationElement position="85" colour="-16777216"><ns2:displayCharacter></ns2:displayCharacter><ns2:description></ns2:description><ns2:value>23.93</ns2:value></ns2:annotationElement><ns2:annotationElement position="86" colour="-16777216"><ns2:displayCharacter></ns2:displayCharacter><ns2:description></ns2:description><ns2:value>24.91</ns2:value></ns2:annotationElement><ns2:annotationElement position="87" colour="-16777216"><ns2:displayCharacter></ns2:displayCharacter><ns2:description></ns2:description><ns2:value>25.1</ns2:value></ns2:annotationElement><ns2:annotationElement position="88" colour="-16777216"><ns2:displayCharacter></ns2:displayCharacter><ns2:description></ns2:description><ns2:value>26.54</ns2:value></ns2:annotationElement><ns2:annotationElement position="89" colour="-16777216"><ns2:displayCharacter></ns2:displayCharacter><ns2:description></ns2:description><ns2:value>29.59</ns2:value></ns2:annotationElement><ns2:annotationElement position="90" colour="-16777216"><ns2:displayCharacter></ns2:displayCharacter><ns2:description></ns2:description><ns2:value>38.85</ns2:value></ns2:annotationElement><ns2:annotationElement position="91" colour="-16777216"><ns2:displayCharacter></ns2:displayCharacter><ns2:description></ns2:description><ns2:value>31.89</ns2:value></ns2:annotationElement><ns2:annotationElement position="92" colour="-16777216"><ns2:displayCharacter></ns2:displayCharacter><ns2:description></ns2:description><ns2:value>32.77</ns2:value></ns2:annotationElement><ns2:annotationElement position="93" colour="-16777216"><ns2:displayCharacter></ns2:displayCharacter><ns2:description></ns2:description><ns2:value>30.19</ns2:value></ns2:annotationElement><ns2:annotationElement position="94" colour="-16777216"><ns2:displayCharacter></ns2:displayCharacter><ns2:description></ns2:description><ns2:value>28.86</ns2:value></ns2:annotationElement><ns2:annotationElement position="95" colour="-16777216"><ns2:displayCharacter></ns2:displayCharacter><ns2:description></ns2:description><ns2:value>24.64</ns2:value></ns2:annotationElement><ns2:annotationElement position="96" colour="-16777216"><ns2:displayCharacter></ns2:displayCharacter><ns2:description></ns2:description><ns2:value>30.4</ns2:value></ns2:annotationElement><ns2:annotationElement position="97" colour="-16777216"><ns2:displayCharacter></ns2:displayCharacter><ns2:description></ns2:description><ns2:value>38.19</ns2:value></ns2:annotationElement><ns2:annotationElement position="98" colour="-16777216"><ns2:displayCharacter></ns2:displayCharacter><ns2:description></ns2:description><ns2:value>33.15</ns2:value></ns2:annotationElement><ns2:annotationElement position="99" colour="-16777216"><ns2:displayCharacter></ns2:displayCharacter><ns2:description></ns2:description><ns2:value>26.07</ns2:value></ns2:annotationElement><ns2:annotationElement position="100" colour="-16777216"><ns2:displayCharacter></ns2:displayCharacter><ns2:description></ns2:description><ns2:value>24.75</ns2:value></ns2:annotationElement><ns2:annotationElement position="101" colour="-16777216"><ns2:displayCharacter></ns2:displayCharacter><ns2:description></ns2:description><ns2:value>27.13</ns2:value></ns2:annotationElement><ns2:annotationElement position="102" colour="-16777216"><ns2:displayCharacter></ns2:displayCharacter><ns2:description></ns2:description><ns2:value>26.7</ns2:value></ns2:annotationElement><ns2:annotationElement position="103" colour="-16777216"><ns2:displayCharacter></ns2:displayCharacter><ns2:description></ns2:description><ns2:value>29.79</ns2:value></ns2:annotationElement><ns2:annotationElement position="104" colour="-16777216"><ns2:displayCharacter></ns2:displayCharacter><ns2:description></ns2:description><ns2:value>30.35</ns2:value></ns2:annotationElement><ns2:annotationElement position="105" colour="-16777216"><ns2:displayCharacter></ns2:displayCharacter><ns2:description></ns2:description><ns2:value>28.5</ns2:value></ns2:annotationElement><ns2:annotationElement position="106" colour="-16777216"><ns2:displayCharacter></ns2:displayCharacter><ns2:description></ns2:description><ns2:value>28.42</ns2:value></ns2:annotationElement><ns2:annotationElement position="107" colour="-16777216"><ns2:displayCharacter></ns2:displayCharacter><ns2:description></ns2:description><ns2:value>34.75</ns2:value></ns2:annotationElement><ns2:annotationElement position="108" colour="-16777216"><ns2:displayCharacter></ns2:displayCharacter><ns2:description></ns2:description><ns2:value>41.56</ns2:value></ns2:annotationElement><ns2:annotationElement position="109" colour="-16777216"><ns2:displayCharacter></ns2:displayCharacter><ns2:description></ns2:description><ns2:value>39.27</ns2:value></ns2:annotationElement><ns2:annotationElement position="110" colour="-16777216"><ns2:displayCharacter></ns2:displayCharacter><ns2:description></ns2:description><ns2:value>40.68</ns2:value></ns2:annotationElement><ns2:annotationElement position="111" colour="-16777216"><ns2:displayCharacter></ns2:displayCharacter><ns2:description></ns2:description><ns2:value>33.35</ns2:value></ns2:annotationElement><ns2:annotationElement position="112" colour="-16777216"><ns2:displayCharacter></ns2:displayCharacter><ns2:description></ns2:description><ns2:value>33.35</ns2:value></ns2:annotationElement><ns2:annotationElement position="113" colour="-16777216"><ns2:displayCharacter></ns2:displayCharacter><ns2:description></ns2:description><ns2:value>27.13</ns2:value></ns2:annotationElement><ns2:annotationElement position="114" colour="-16777216"><ns2:displayCharacter></ns2:displayCharacter><ns2:description></ns2:description><ns2:value>22.95</ns2:value></ns2:annotationElement><ns2:annotationElement position="115" colour="-16777216"><ns2:displayCharacter></ns2:displayCharacter><ns2:description></ns2:description><ns2:value>23.51</ns2:value></ns2:annotationElement><ns2:annotationElement position="116" colour="-16777216"><ns2:displayCharacter></ns2:displayCharacter><ns2:description></ns2:description><ns2:value>25.43</ns2:value></ns2:annotationElement><ns2:annotationElement position="117" colour="-16777216"><ns2:displayCharacter></ns2:displayCharacter><ns2:description></ns2:description><ns2:value>27.77</ns2:value></ns2:annotationElement><ns2:annotationElement position="118" colour="-16777216"><ns2:displayCharacter></ns2:displayCharacter><ns2:description></ns2:description><ns2:value>22.18</ns2:value></ns2:annotationElement><ns2:annotationElement position="119" colour="-16777216"><ns2:displayCharacter></ns2:displayCharacter><ns2:description></ns2:description><ns2:value>24.07</ns2:value></ns2:annotationElement><ns2:annotationElement position="120" colour="-16777216"><ns2:displayCharacter></ns2:displayCharacter><ns2:description></ns2:description><ns2:value>24.63</ns2:value></ns2:annotationElement><ns2:annotationElement position="121" colour="-16777216"><ns2:displayCharacter></ns2:displayCharacter><ns2:description></ns2:description><ns2:value>23.73</ns2:value></ns2:annotationElement><ns2:annotationElement position="122" colour="-16777216"><ns2:displayCharacter></ns2:displayCharacter><ns2:description></ns2:description><ns2:value>21.32</ns2:value></ns2:annotationElement><ns2:annotationElement position="123" colour="-16777216"><ns2:displayCharacter></ns2:displayCharacter><ns2:description></ns2:description><ns2:value>26.58</ns2:value></ns2:annotationElement><ns2:annotationElement position="124" colour="-16777216"><ns2:displayCharacter></ns2:displayCharacter><ns2:description></ns2:description><ns2:value>29.6</ns2:value></ns2:annotationElement><ns2:annotationElement position="125" colour="-16777216"><ns2:displayCharacter></ns2:displayCharacter><ns2:description></ns2:description><ns2:value>30.15</ns2:value></ns2:annotationElement><ns2:annotationElement position="126" colour="-16777216"><ns2:displayCharacter></ns2:displayCharacter><ns2:description></ns2:description><ns2:value>27.43</ns2:value></ns2:annotationElement><ns2:annotationElement position="127" colour="-16777216"><ns2:displayCharacter></ns2:displayCharacter><ns2:description></ns2:description><ns2:value>32.91</ns2:value></ns2:annotationElement><ns2:annotationElement position="128" colour="-16777216"><ns2:displayCharacter></ns2:displayCharacter><ns2:description></ns2:description><ns2:value>33.94</ns2:value></ns2:annotationElement><ns2:annotationElement position="129" colour="-16777216"><ns2:displayCharacter></ns2:displayCharacter><ns2:description></ns2:description><ns2:value>26.92</ns2:value></ns2:annotationElement><ns2:annotationElement position="130" colour="-16777216"><ns2:displayCharacter></ns2:displayCharacter><ns2:description></ns2:description><ns2:value>20.88</ns2:value></ns2:annotationElement><ns2:annotationElement position="131" colour="-16777216"><ns2:displayCharacter></ns2:displayCharacter><ns2:description></ns2:description><ns2:value>27.02</ns2:value></ns2:annotationElement><ns2:annotationElement position="132" colour="-16777216"><ns2:displayCharacter></ns2:displayCharacter><ns2:description></ns2:description><ns2:value>21.9</ns2:value></ns2:annotationElement><ns2:annotationElement position="133" colour="-16777216"><ns2:displayCharacter></ns2:displayCharacter><ns2:description></ns2:description><ns2:value>27.9</ns2:value></ns2:annotationElement><ns2:annotationElement position="134" colour="-16777216"><ns2:displayCharacter></ns2:displayCharacter><ns2:description></ns2:description><ns2:value>30.07</ns2:value></ns2:annotationElement><ns2:annotationElement position="135" colour="-16777216"><ns2:displayCharacter></ns2:displayCharacter><ns2:description></ns2:description><ns2:value>23.62</ns2:value></ns2:annotationElement><ns2:annotationElement position="136" colour="-16777216"><ns2:displayCharacter></ns2:displayCharacter><ns2:description></ns2:description><ns2:value>25.77</ns2:value></ns2:annotationElement><ns2:annotationElement position="137" colour="-16777216"><ns2:displayCharacter></ns2:displayCharacter><ns2:description></ns2:description><ns2:value>30.95</ns2:value></ns2:annotationElement><ns2:annotationElement position="138" colour="-16777216"><ns2:displayCharacter></ns2:displayCharacter><ns2:description></ns2:description><ns2:value>30.42</ns2:value></ns2:annotationElement><ns2:annotationElement position="139" colour="-16777216"><ns2:displayCharacter></ns2:displayCharacter><ns2:description></ns2:description><ns2:value>31.89</ns2:value></ns2:annotationElement><ns2:annotationElement position="140" colour="-16777216"><ns2:displayCharacter></ns2:displayCharacter><ns2:description></ns2:description><ns2:value>45.41</ns2:value></ns2:annotationElement><ns2:annotationElement position="141" colour="-16777216"><ns2:displayCharacter></ns2:displayCharacter><ns2:description></ns2:description><ns2:value>56.69</ns2:value></ns2:annotationElement><ns2:annotationElement position="142" colour="-16777216"><ns2:displayCharacter></ns2:displayCharacter><ns2:description></ns2:description><ns2:value>61.99</ns2:value></ns2:annotationElement><ns2:annotationElement position="143" colour="-16777216"><ns2:displayCharacter></ns2:displayCharacter><ns2:description></ns2:description><ns2:value>70.81</ns2:value></ns2:annotationElement><ns2:annotationElement position="144" colour="-16777216"><ns2:displayCharacter></ns2:displayCharacter><ns2:description></ns2:description><ns2:value>77.28</ns2:value></ns2:annotationElement><ns2:annotationElement position="145" colour="-16777216"><ns2:displayCharacter></ns2:displayCharacter><ns2:description></ns2:description><ns2:value>66.21</ns2:value></ns2:annotationElement><ns2:annotationElement position="146" colour="-16777216"><ns2:displayCharacter></ns2:displayCharacter><ns2:description></ns2:description><ns2:value>54.3</ns2:value></ns2:annotationElement><ns2:annotationElement position="147" colour="-16777216"><ns2:displayCharacter></ns2:displayCharacter><ns2:description></ns2:description><ns2:value>48.55</ns2:value></ns2:annotationElement><ns2:annotationElement position="148" colour="-16777216"><ns2:displayCharacter></ns2:displayCharacter><ns2:description></ns2:description><ns2:value>45.94</ns2:value></ns2:annotationElement><ns2:annotationElement position="149" colour="-16777216"><ns2:displayCharacter></ns2:displayCharacter><ns2:description></ns2:description><ns2:value>37.01</ns2:value></ns2:annotationElement><ns2:annotationElement position="150" colour="-16777216"><ns2:displayCharacter></ns2:displayCharacter><ns2:description></ns2:description><ns2:value>41.01</ns2:value></ns2:annotationElement><ns2:annotationElement position="151" colour="-16777216"><ns2:displayCharacter></ns2:displayCharacter><ns2:description></ns2:description><ns2:value>39.11</ns2:value></ns2:annotationElement><ns2:annotationElement position="152" colour="-16777216"><ns2:displayCharacter></ns2:displayCharacter><ns2:description></ns2:description><ns2:value>34.05</ns2:value></ns2:annotationElement><ns2:annotationElement position="153" colour="-16777216"><ns2:displayCharacter></ns2:displayCharacter><ns2:description></ns2:description><ns2:value>33.81</ns2:value></ns2:annotationElement><ns2:annotationElement position="154" colour="-16777216"><ns2:displayCharacter></ns2:displayCharacter><ns2:description></ns2:description><ns2:value>35.56</ns2:value></ns2:annotationElement><ns2:annotationElement position="155" colour="-16777216"><ns2:displayCharacter></ns2:displayCharacter><ns2:description></ns2:description><ns2:value>39.3</ns2:value></ns2:annotationElement><ns2:annotationElement position="156" colour="-16777216"><ns2:displayCharacter></ns2:displayCharacter><ns2:description></ns2:description><ns2:value>33.56</ns2:value></ns2:annotationElement><ns2:annotationElement position="157" colour="-16777216"><ns2:displayCharacter></ns2:displayCharacter><ns2:description></ns2:description><ns2:value>35.91</ns2:value></ns2:annotationElement><ns2:annotationElement position="158" colour="-16777216"><ns2:displayCharacter></ns2:displayCharacter><ns2:description></ns2:description><ns2:value>38.15</ns2:value></ns2:annotationElement><ns2:annotationElement position="159" colour="-16777216"><ns2:displayCharacter></ns2:displayCharacter><ns2:description></ns2:description><ns2:value>40.44</ns2:value></ns2:annotationElement><ns2:annotationElement position="160" colour="-16777216"><ns2:displayCharacter></ns2:displayCharacter><ns2:description></ns2:description><ns2:value>45.92</ns2:value></ns2:annotationElement><ns2:annotationElement position="161" colour="-16777216"><ns2:displayCharacter></ns2:displayCharacter><ns2:description></ns2:description><ns2:value>47.63</ns2:value></ns2:annotationElement><ns2:annotationElement position="162" colour="-16777216"><ns2:displayCharacter></ns2:displayCharacter><ns2:description></ns2:description><ns2:value>60.64</ns2:value></ns2:annotationElement><ns2:annotationElement position="163" colour="-16777216"><ns2:displayCharacter></ns2:displayCharacter><ns2:description></ns2:description><ns2:value>68.46</ns2:value></ns2:annotationElement><ns2:annotationElement position="164" colour="-16777216"><ns2:displayCharacter></ns2:displayCharacter><ns2:description></ns2:description><ns2:value>70.55</ns2:value></ns2:annotationElement><ns2:annotationElement position="165" colour="-16777216"><ns2:displayCharacter></ns2:displayCharacter><ns2:description></ns2:description><ns2:value>70.94</ns2:value></ns2:annotationElement><ns2:label>Temperature Factor</ns2:label><ns2:description>Temperature Factor for 2jd7_aA</ns2:description></ns2:Annotation></ns2:SequenceSet></ns3:vamsasModel><ns3:JSeq colour="-1" start="1" end="145" id="sq108"/><ns3:JSeq colour="-1" start="1" end="146" id="sq110"/><ns3:JSeq colour="-1" start="1" end="148" id="sq112"/><ns3:JSeq colour="-1" start="1" end="152" id="sq114"/><ns3:JSeq colour="-1" start="1" end="155" id="sq116"/><ns3:JSeq colour="-1" start="1" end="170" id="sq118"/><ns3:JSeq colour="-1" start="1" end="142" id="sq120"/><ns3:JSeq colour="-1" start="1" end="175" id="sq122"/><ns3:JSeq colour="-1" start="1" end="166" id="sq124"/><ns3:JSeq colour="-1" start="1" end="166" id="sq126"/><ns3:JSeq colour="-1" start="1" end="161" id="sq128"/><ns3:JSeq colour="-1" start="1" end="179" id="sq130"/><ns3:JSeq colour="-1" start="1" end="181" id="sq132"/><ns3:JSeq colour="-1" start="1" end="181" id="sq134"/><ns3:JSeq colour="-1" start="1" end="162" id="sq136"/><ns3:JSeq colour="-1" start="1" end="169" id="sq138"/><ns3:JSeq colour="-1" start="1" end="158" id="sq140"/><ns3:JSeq colour="-1" start="1" end="158" id="sq142"/><ns3:JSeq colour="-1" start="1" end="156" id="sq144"/><ns3:JSeq colour="-1" start="1" end="161" id="sq146"/><ns3:JSeq colour="-1" start="1" end="173" id="sq148"/><ns3:JSeq colour="-1" start="1" end="179" id="sq150"/><ns3:JSeq colour="-1" start="1" end="185" id="sq152"/><ns3:JSeq colour="-1" start="1" end="169" id="sq154"/><ns3:JSeq colour="-1" start="1" end="171" id="sq156"/><ns3:JSeq colour="-1" start="1" end="171" id="sq158"/><ns3:JSeq colour="-1" start="1" end="172" id="sq160"/><ns3:JSeq colour="-1" start="1" end="192" id="sq162"/><ns3:JSeq colour="-1" start="1" end="188" id="sq164"/><ns3:JSeq colour="-1" start="1" end="196" id="sq166"/><ns3:JSeq colour="-1" start="1" end="164" id="sq168"/><ns3:JSeq colour="-1" start="1" end="166" id="sq170"/><ns3:JSeq colour="-1" start="1" end="185" id="sq172"/><ns3:JSeq colour="-1" start="1" end="171" id="sq174"><ns3:features begin="1" end="1" type="RESNUM" description="MET:   1  jalview_pdb7651187588327753527A" featureGroup="jalview_pdb7651187588327753527" score="0.0"><ns3:otherData key="status" value="IEA:jalview"/></ns3:features><ns3:features begin="1" end="1" type="RESNUM" description="MET:   1  jalview_pdb9152496467895886346A" featureGroup="jalview_pdb9152496467895886346" score="0.0"><ns3:otherData key="status" value="IEA:jalview"/></ns3:features><ns3:features begin="1" end="1" type="RESNUM" description="MET:   1  2jd7_aA" featureGroup="2jd7_a" score="0.0"><ns3:otherData key="status" value="IEA:jalview"/></ns3:features><ns3:features begin="1" end="1" type="RESNUM" description="MET:   1  jalview_pdb1238700418987581911A" featureGroup="jalview_pdb1238700418987581911" score="0.0"><ns3:otherData key="status" value="IEA:jalview"/></ns3:features><ns3:features begin="2" end="2" type="RESNUM" description="LEU:   2  jalview_pdb7651187588327753527A" featureGroup="jalview_pdb7651187588327753527" score="0.0"><ns3:otherData key="status" value="IEA:jalview"/></ns3:features><ns3:features begin="2" end="2" type="RESNUM" description="LEU:   2  jalview_pdb9152496467895886346A" featureGroup="jalview_pdb9152496467895886346" score="0.0"><ns3:otherData key="status" value="IEA:jalview"/></ns3:features><ns3:features begin="2" end="2" type="RESNUM" description="LEU:   2  2jd7_aA" featureGroup="2jd7_a" score="0.0"><ns3:otherData key="status" value="IEA:jalview"/></ns3:features><ns3:features begin="2" end="2" type="RESNUM" description="LEU:   2  jalview_pdb1238700418987581911A" featureGroup="jalview_pdb1238700418987581911" score="0.0"><ns3:otherData key="status" value="IEA:jalview"/></ns3:features><ns3:features begin="3" end="3" type="RESNUM" description="SER:   3  jalview_pdb7651187588327753527A" featureGroup="jalview_pdb7651187588327753527" score="0.0"><ns3:otherData key="status" value="IEA:jalview"/></ns3:features><ns3:features begin="3" end="3" type="RESNUM" description="SER:   3  jalview_pdb9152496467895886346A" featureGroup="jalview_pdb9152496467895886346" score="0.0"><ns3:otherData key="status" value="IEA:jalview"/></ns3:features><ns3:features begin="3" end="3" type="RESNUM" description="SER:   3  2jd7_aA" featureGroup="2jd7_a" score="0.0"><ns3:otherData key="status" value="IEA:jalview"/></ns3:features><ns3:features begin="3" end="3" type="RESNUM" description="SER:   3  jalview_pdb1238700418987581911A" featureGroup="jalview_pdb1238700418987581911" score="0.0"><ns3:otherData key="status" value="IEA:jalview"/></ns3:features><ns3:features begin="4" end="4" type="RESNUM" description="GLU:   4  jalview_pdb7651187588327753527A" featureGroup="jalview_pdb7651187588327753527" score="0.0"><ns3:otherData key="status" value="IEA:jalview"/></ns3:features><ns3:features begin="4" end="4" type="RESNUM" description="GLU:   4  jalview_pdb9152496467895886346A" featureGroup="jalview_pdb9152496467895886346" score="0.0"><ns3:otherData key="status" value="IEA:jalview"/></ns3:features><ns3:features begin="4" end="4" type="RESNUM" description="GLU:   4  2jd7_aA" featureGroup="2jd7_a" score="0.0"><ns3:otherData key="status" value="IEA:jalview"/></ns3:features><ns3:features begin="4" end="4" type="RESNUM" description="GLU:   4  jalview_pdb1238700418987581911A" featureGroup="jalview_pdb1238700418987581911" score="0.0"><ns3:otherData key="status" value="IEA:jalview"/></ns3:features><ns3:features begin="5" end="5" type="RESNUM" description="ARG:   5  jalview_pdb7651187588327753527A" featureGroup="jalview_pdb7651187588327753527" score="0.0"><ns3:otherData key="status" value="IEA:jalview"/></ns3:features><ns3:features begin="5" end="5" type="RESNUM" description="ARG:   5  jalview_pdb9152496467895886346A" featureGroup="jalview_pdb9152496467895886346" score="0.0"><ns3:otherData key="status" value="IEA:jalview"/></ns3:features><ns3:features begin="5" end="5" type="RESNUM" description="ARG:   5  2jd7_aA" featureGroup="2jd7_a" score="0.0"><ns3:otherData key="status" value="IEA:jalview"/></ns3:features><ns3:features begin="5" end="5" type="RESNUM" description="ARG:   5  jalview_pdb1238700418987581911A" featureGroup="jalview_pdb1238700418987581911" score="0.0"><ns3:otherData key="status" value="IEA:jalview"/></ns3:features><ns3:features begin="6" end="6" type="RESNUM" description="MET:   6  jalview_pdb7651187588327753527A" featureGroup="jalview_pdb7651187588327753527" score="0.0"><ns3:otherData key="status" value="IEA:jalview"/></ns3:features><ns3:features begin="6" end="6" type="RESNUM" description="MET:   6  jalview_pdb9152496467895886346A" featureGroup="jalview_pdb9152496467895886346" score="0.0"><ns3:otherData key="status" value="IEA:jalview"/></ns3:features><ns3:features begin="6" end="6" type="RESNUM" description="MET:   6  2jd7_aA" featureGroup="2jd7_a" score="0.0"><ns3:otherData key="status" value="IEA:jalview"/></ns3:features><ns3:features begin="6" end="6" type="RESNUM" description="MET:   6  jalview_pdb1238700418987581911A" featureGroup="jalview_pdb1238700418987581911" score="0.0"><ns3:otherData key="status" value="IEA:jalview"/></ns3:features><ns3:features begin="7" end="7" type="RESNUM" description="LEU:   7  jalview_pdb7651187588327753527A" featureGroup="jalview_pdb7651187588327753527" score="0.0"><ns3:otherData key="status" value="IEA:jalview"/></ns3:features><ns3:features begin="7" end="7" type="RESNUM" description="LEU:   7  jalview_pdb9152496467895886346A" featureGroup="jalview_pdb9152496467895886346" score="0.0"><ns3:otherData key="status" value="IEA:jalview"/></ns3:features><ns3:features begin="7" end="7" type="RESNUM" description="LEU:   7  2jd7_aA" featureGroup="2jd7_a" score="0.0"><ns3:otherData key="status" value="IEA:jalview"/></ns3:features><ns3:features begin="7" end="7" type="RESNUM" description="LEU:   7  jalview_pdb1238700418987581911A" featureGroup="jalview_pdb1238700418987581911" score="0.0"><ns3:otherData key="status" value="IEA:jalview"/></ns3:features><ns3:features begin="8" end="8" type="RESNUM" description="LYS:   8  jalview_pdb7651187588327753527A" featureGroup="jalview_pdb7651187588327753527" score="0.0"><ns3:otherData key="status" value="IEA:jalview"/></ns3:features><ns3:features begin="8" end="8" type="RESNUM" description="LYS:   8  jalview_pdb9152496467895886346A" featureGroup="jalview_pdb9152496467895886346" score="0.0"><ns3:otherData key="status" value="IEA:jalview"/></ns3:features><ns3:features begin="8" end="8" type="RESNUM" description="LYS:   8  2jd7_aA" featureGroup="2jd7_a" score="0.0"><ns3:otherData key="status" value="IEA:jalview"/></ns3:features><ns3:features begin="8" end="8" type="RESNUM" description="LYS:   8  jalview_pdb1238700418987581911A" featureGroup="jalview_pdb1238700418987581911" score="0.0"><ns3:otherData key="status" value="IEA:jalview"/></ns3:features><ns3:features begin="9" end="9" type="RESNUM" description="ALA:   9  jalview_pdb7651187588327753527A" featureGroup="jalview_pdb7651187588327753527" score="0.0"><ns3:otherData key="status" value="IEA:jalview"/></ns3:features><ns3:features begin="9" end="9" type="RESNUM" description="ALA:   9  jalview_pdb9152496467895886346A" featureGroup="jalview_pdb9152496467895886346" score="0.0"><ns3:otherData key="status" value="IEA:jalview"/></ns3:features><ns3:features begin="9" end="9" type="RESNUM" description="ALA:   9  2jd7_aA" featureGroup="2jd7_a" score="0.0"><ns3:otherData key="status" value="IEA:jalview"/></ns3:features><ns3:features begin="9" end="9" type="RESNUM" description="ALA:   9  jalview_pdb1238700418987581911A" featureGroup="jalview_pdb1238700418987581911" score="0.0"><ns3:otherData key="status" value="IEA:jalview"/></ns3:features><ns3:features begin="10" end="10" type="RESNUM" description="LEU:  10  jalview_pdb7651187588327753527A" featureGroup="jalview_pdb7651187588327753527" score="0.0"><ns3:otherData key="status" value="IEA:jalview"/></ns3:features><ns3:features begin="10" end="10" type="RESNUM" description="LEU:  10  jalview_pdb9152496467895886346A" featureGroup="jalview_pdb9152496467895886346" score="0.0"><ns3:otherData key="status" value="IEA:jalview"/></ns3:features><ns3:features begin="10" end="10" type="RESNUM" description="LEU:  10  2jd7_aA" featureGroup="2jd7_a" score="0.0"><ns3:otherData key="status" value="IEA:jalview"/></ns3:features><ns3:features begin="10" end="10" type="RESNUM" description="LEU:  10  jalview_pdb1238700418987581911A" featureGroup="jalview_pdb1238700418987581911" score="0.0"><ns3:otherData key="status" value="IEA:jalview"/></ns3:features><ns3:features begin="11" end="11" type="RESNUM" description="ASN:  11  jalview_pdb7651187588327753527A" featureGroup="jalview_pdb7651187588327753527" score="0.0"><ns3:otherData key="status" value="IEA:jalview"/></ns3:features><ns3:features begin="11" end="11" type="RESNUM" description="ASN:  11  jalview_pdb9152496467895886346A" featureGroup="jalview_pdb9152496467895886346" score="0.0"><ns3:otherData key="status" value="IEA:jalview"/></ns3:features><ns3:features begin="11" end="11" type="RESNUM" description="ASN:  11  2jd7_aA" featureGroup="2jd7_a" score="0.0"><ns3:otherData key="status" value="IEA:jalview"/></ns3:features><ns3:features begin="11" end="11" type="RESNUM" description="ASN:  11  jalview_pdb1238700418987581911A" featureGroup="jalview_pdb1238700418987581911" score="0.0"><ns3:otherData key="status" value="IEA:jalview"/></ns3:features><ns3:features begin="12" end="12" type="RESNUM" description="ASP:  12  jalview_pdb7651187588327753527A" featureGroup="jalview_pdb7651187588327753527" score="0.0"><ns3:otherData key="status" value="IEA:jalview"/></ns3:features><ns3:features begin="12" end="12" type="RESNUM" description="ASP:  12  jalview_pdb9152496467895886346A" featureGroup="jalview_pdb9152496467895886346" score="0.0"><ns3:otherData key="status" value="IEA:jalview"/></ns3:features><ns3:features begin="12" end="12" type="RESNUM" description="ASP:  12  2jd7_aA" featureGroup="2jd7_a" score="0.0"><ns3:otherData key="status" value="IEA:jalview"/></ns3:features><ns3:features begin="12" end="12" type="RESNUM" description="ASP:  12  jalview_pdb1238700418987581911A" featureGroup="jalview_pdb1238700418987581911" score="0.0"><ns3:otherData key="status" value="IEA:jalview"/></ns3:features><ns3:features begin="13" end="13" type="RESNUM" description="GLN:  13  jalview_pdb7651187588327753527A" featureGroup="jalview_pdb7651187588327753527" score="0.0"><ns3:otherData key="status" value="IEA:jalview"/></ns3:features><ns3:features begin="13" end="13" type="RESNUM" description="GLN:  13  jalview_pdb9152496467895886346A" featureGroup="jalview_pdb9152496467895886346" score="0.0"><ns3:otherData key="status" value="IEA:jalview"/></ns3:features><ns3:features begin="13" end="13" type="RESNUM" description="GLN:  13  2jd7_aA" featureGroup="2jd7_a" score="0.0"><ns3:otherData key="status" value="IEA:jalview"/></ns3:features><ns3:features begin="13" end="13" type="RESNUM" description="GLN:  13  jalview_pdb1238700418987581911A" featureGroup="jalview_pdb1238700418987581911" score="0.0"><ns3:otherData key="status" value="IEA:jalview"/></ns3:features><ns3:features begin="14" end="14" type="RESNUM" description="LEU:  14  jalview_pdb7651187588327753527A" featureGroup="jalview_pdb7651187588327753527" score="0.0"><ns3:otherData key="status" value="IEA:jalview"/></ns3:features><ns3:features begin="14" end="14" type="RESNUM" description="LEU:  14  jalview_pdb9152496467895886346A" featureGroup="jalview_pdb9152496467895886346" score="0.0"><ns3:otherData key="status" value="IEA:jalview"/></ns3:features><ns3:features begin="14" end="14" type="RESNUM" description="LEU:  14  2jd7_aA" featureGroup="2jd7_a" score="0.0"><ns3:otherData key="status" value="IEA:jalview"/></ns3:features><ns3:features begin="14" end="14" type="RESNUM" description="LEU:  14  jalview_pdb1238700418987581911A" featureGroup="jalview_pdb1238700418987581911" score="0.0"><ns3:otherData key="status" value="IEA:jalview"/></ns3:features><ns3:features begin="15" end="15" type="RESNUM" description="ASN:  15  jalview_pdb7651187588327753527A" featureGroup="jalview_pdb7651187588327753527" score="0.0"><ns3:otherData key="status" value="IEA:jalview"/></ns3:features><ns3:features begin="15" end="15" type="RESNUM" description="ASN:  15  jalview_pdb9152496467895886346A" featureGroup="jalview_pdb9152496467895886346" score="0.0"><ns3:otherData key="status" value="IEA:jalview"/></ns3:features><ns3:features begin="15" end="15" type="RESNUM" description="ASN:  15  2jd7_aA" featureGroup="2jd7_a" score="0.0"><ns3:otherData key="status" value="IEA:jalview"/></ns3:features><ns3:features begin="15" end="15" type="RESNUM" description="ASN:  15  jalview_pdb1238700418987581911A" featureGroup="jalview_pdb1238700418987581911" score="0.0"><ns3:otherData key="status" value="IEA:jalview"/></ns3:features><ns3:features begin="16" end="16" type="RESNUM" description="ARG:  16  jalview_pdb7651187588327753527A" featureGroup="jalview_pdb7651187588327753527" score="0.0"><ns3:otherData key="status" value="IEA:jalview"/></ns3:features><ns3:features begin="16" end="16" type="RESNUM" description="ARG:  16  jalview_pdb9152496467895886346A" featureGroup="jalview_pdb9152496467895886346" score="0.0"><ns3:otherData key="status" value="IEA:jalview"/></ns3:features><ns3:features begin="16" end="16" type="RESNUM" description="ARG:  16  2jd7_aA" featureGroup="2jd7_a" score="0.0"><ns3:otherData key="status" value="IEA:jalview"/></ns3:features><ns3:features begin="16" end="16" type="RESNUM" description="ARG:  16  jalview_pdb1238700418987581911A" featureGroup="jalview_pdb1238700418987581911" score="0.0"><ns3:otherData key="status" value="IEA:jalview"/></ns3:features><ns3:features begin="17" end="17" type="RESNUM" description="GLU:  17  jalview_pdb7651187588327753527A" featureGroup="jalview_pdb7651187588327753527" score="0.0"><ns3:otherData key="status" value="IEA:jalview"/></ns3:features><ns3:features begin="17" end="17" type="RESNUM" description="GLU:  17  jalview_pdb9152496467895886346A" featureGroup="jalview_pdb9152496467895886346" score="0.0"><ns3:otherData key="status" value="IEA:jalview"/></ns3:features><ns3:features begin="17" end="17" type="RESNUM" description="GLU:  17  2jd7_aA" featureGroup="2jd7_a" score="0.0"><ns3:otherData key="status" value="IEA:jalview"/></ns3:features><ns3:features begin="17" end="17" type="RESNUM" description="GLU:  17  jalview_pdb1238700418987581911A" featureGroup="jalview_pdb1238700418987581911" score="0.0"><ns3:otherData key="status" value="IEA:jalview"/></ns3:features><ns3:features begin="18" end="18" type="RESNUM" description="LEU:  18  jalview_pdb7651187588327753527A" featureGroup="jalview_pdb7651187588327753527" score="0.0"><ns3:otherData key="status" value="IEA:jalview"/></ns3:features><ns3:features begin="18" end="18" type="RESNUM" description="LEU:  18  jalview_pdb9152496467895886346A" featureGroup="jalview_pdb9152496467895886346" score="0.0"><ns3:otherData key="status" value="IEA:jalview"/></ns3:features><ns3:features begin="18" end="18" type="RESNUM" description="LEU:  18  2jd7_aA" featureGroup="2jd7_a" score="0.0"><ns3:otherData key="status" value="IEA:jalview"/></ns3:features><ns3:features begin="18" end="18" type="RESNUM" description="LEU:  18  jalview_pdb1238700418987581911A" featureGroup="jalview_pdb1238700418987581911" score="0.0"><ns3:otherData key="status" value="IEA:jalview"/></ns3:features><ns3:features begin="19" end="19" type="RESNUM" description="TYR:  19  jalview_pdb7651187588327753527A" featureGroup="jalview_pdb7651187588327753527" score="0.0"><ns3:otherData key="status" value="IEA:jalview"/></ns3:features><ns3:features begin="19" end="19" type="RESNUM" description="TYR:  19  jalview_pdb9152496467895886346A" featureGroup="jalview_pdb9152496467895886346" score="0.0"><ns3:otherData key="status" value="IEA:jalview"/></ns3:features><ns3:features begin="19" end="19" type="RESNUM" description="TYR:  19  2jd7_aA" featureGroup="2jd7_a" score="0.0"><ns3:otherData key="status" value="IEA:jalview"/></ns3:features><ns3:features begin="19" end="19" type="RESNUM" description="TYR:  19  jalview_pdb1238700418987581911A" featureGroup="jalview_pdb1238700418987581911" score="0.0"><ns3:otherData key="status" value="IEA:jalview"/></ns3:features><ns3:features begin="20" end="20" type="RESNUM" description="SER:  20  jalview_pdb7651187588327753527A" featureGroup="jalview_pdb7651187588327753527" score="0.0"><ns3:otherData key="status" value="IEA:jalview"/></ns3:features><ns3:features begin="20" end="20" type="RESNUM" description="SER:  20  jalview_pdb9152496467895886346A" featureGroup="jalview_pdb9152496467895886346" score="0.0"><ns3:otherData key="status" value="IEA:jalview"/></ns3:features><ns3:features begin="20" end="20" type="RESNUM" description="SER:  20  2jd7_aA" featureGroup="2jd7_a" score="0.0"><ns3:otherData key="status" value="IEA:jalview"/></ns3:features><ns3:features begin="20" end="20" type="RESNUM" description="SER:  20  jalview_pdb1238700418987581911A" featureGroup="jalview_pdb1238700418987581911" score="0.0"><ns3:otherData key="status" value="IEA:jalview"/></ns3:features><ns3:features begin="21" end="21" type="RESNUM" description="ALA:  21  jalview_pdb7651187588327753527A" featureGroup="jalview_pdb7651187588327753527" score="0.0"><ns3:otherData key="status" value="IEA:jalview"/></ns3:features><ns3:features begin="21" end="21" type="RESNUM" description="ALA:  21  jalview_pdb9152496467895886346A" featureGroup="jalview_pdb9152496467895886346" score="0.0"><ns3:otherData key="status" value="IEA:jalview"/></ns3:features><ns3:features begin="21" end="21" type="RESNUM" description="ALA:  21  2jd7_aA" featureGroup="2jd7_a" score="0.0"><ns3:otherData key="status" value="IEA:jalview"/></ns3:features><ns3:features begin="21" end="21" type="RESNUM" description="ALA:  21  jalview_pdb1238700418987581911A" featureGroup="jalview_pdb1238700418987581911" score="0.0"><ns3:otherData key="status" value="IEA:jalview"/></ns3:features><ns3:features begin="22" end="22" type="RESNUM" description="TYR:  22  jalview_pdb7651187588327753527A" featureGroup="jalview_pdb7651187588327753527" score="0.0"><ns3:otherData key="status" value="IEA:jalview"/></ns3:features><ns3:features begin="22" end="22" type="RESNUM" description="TYR:  22  jalview_pdb9152496467895886346A" featureGroup="jalview_pdb9152496467895886346" score="0.0"><ns3:otherData key="status" value="IEA:jalview"/></ns3:features><ns3:features begin="22" end="22" type="RESNUM" description="TYR:  22  2jd7_aA" featureGroup="2jd7_a" score="0.0"><ns3:otherData key="status" value="IEA:jalview"/></ns3:features><ns3:features begin="22" end="22" type="RESNUM" description="TYR:  22  jalview_pdb1238700418987581911A" featureGroup="jalview_pdb1238700418987581911" score="0.0"><ns3:otherData key="status" value="IEA:jalview"/></ns3:features><ns3:features begin="23" end="23" type="RESNUM" description="LEU:  23  jalview_pdb7651187588327753527A" featureGroup="jalview_pdb7651187588327753527" score="0.0"><ns3:otherData key="status" value="IEA:jalview"/></ns3:features><ns3:features begin="23" end="23" type="RESNUM" description="LEU:  23  jalview_pdb9152496467895886346A" featureGroup="jalview_pdb9152496467895886346" score="0.0"><ns3:otherData key="status" value="IEA:jalview"/></ns3:features><ns3:features begin="23" end="23" type="RESNUM" description="LEU:  23  2jd7_aA" featureGroup="2jd7_a" score="0.0"><ns3:otherData key="status" value="IEA:jalview"/></ns3:features><ns3:features begin="23" end="23" type="RESNUM" description="LEU:  23  jalview_pdb1238700418987581911A" featureGroup="jalview_pdb1238700418987581911" score="0.0"><ns3:otherData key="status" value="IEA:jalview"/></ns3:features><ns3:features begin="24" end="24" type="RESNUM" description="TYR:  24  jalview_pdb7651187588327753527A" featureGroup="jalview_pdb7651187588327753527" score="0.0"><ns3:otherData key="status" value="IEA:jalview"/></ns3:features><ns3:features begin="24" end="24" type="RESNUM" description="TYR:  24  jalview_pdb9152496467895886346A" featureGroup="jalview_pdb9152496467895886346" score="0.0"><ns3:otherData key="status" value="IEA:jalview"/></ns3:features><ns3:features begin="24" end="24" type="RESNUM" description="TYR:  24  2jd7_aA" featureGroup="2jd7_a" score="0.0"><ns3:otherData key="status" value="IEA:jalview"/></ns3:features><ns3:features begin="24" end="24" type="RESNUM" description="TYR:  24  jalview_pdb1238700418987581911A" featureGroup="jalview_pdb1238700418987581911" score="0.0"><ns3:otherData key="status" value="IEA:jalview"/></ns3:features><ns3:features begin="25" end="25" type="RESNUM" description="PHE:  25  jalview_pdb7651187588327753527A" featureGroup="jalview_pdb7651187588327753527" score="0.0"><ns3:otherData key="status" value="IEA:jalview"/></ns3:features><ns3:features begin="25" end="25" type="RESNUM" description="PHE:  25  jalview_pdb9152496467895886346A" featureGroup="jalview_pdb9152496467895886346" score="0.0"><ns3:otherData key="status" value="IEA:jalview"/></ns3:features><ns3:features begin="25" end="25" type="RESNUM" description="PHE:  25  2jd7_aA" featureGroup="2jd7_a" score="0.0"><ns3:otherData key="status" value="IEA:jalview"/></ns3:features><ns3:features begin="25" end="25" type="RESNUM" description="PHE:  25  jalview_pdb1238700418987581911A" featureGroup="jalview_pdb1238700418987581911" score="0.0"><ns3:otherData key="status" value="IEA:jalview"/></ns3:features><ns3:features begin="26" end="26" type="RESNUM" description="ALA:  26  jalview_pdb7651187588327753527A" featureGroup="jalview_pdb7651187588327753527" score="0.0"><ns3:otherData key="status" value="IEA:jalview"/></ns3:features><ns3:features begin="26" end="26" type="RESNUM" description="ALA:  26  jalview_pdb9152496467895886346A" featureGroup="jalview_pdb9152496467895886346" score="0.0"><ns3:otherData key="status" value="IEA:jalview"/></ns3:features><ns3:features begin="26" end="26" type="RESNUM" description="ALA:  26  2jd7_aA" featureGroup="2jd7_a" score="0.0"><ns3:otherData key="status" value="IEA:jalview"/></ns3:features><ns3:features begin="26" end="26" type="RESNUM" description="ALA:  26  jalview_pdb1238700418987581911A" featureGroup="jalview_pdb1238700418987581911" score="0.0"><ns3:otherData key="status" value="IEA:jalview"/></ns3:features><ns3:features begin="27" end="27" type="RESNUM" description="MET:  27  jalview_pdb7651187588327753527A" featureGroup="jalview_pdb7651187588327753527" score="0.0"><ns3:otherData key="status" value="IEA:jalview"/></ns3:features><ns3:features begin="27" end="27" type="RESNUM" description="MET:  27  jalview_pdb9152496467895886346A" featureGroup="jalview_pdb9152496467895886346" score="0.0"><ns3:otherData key="status" value="IEA:jalview"/></ns3:features><ns3:features begin="27" end="27" type="RESNUM" description="MET:  27  2jd7_aA" featureGroup="2jd7_a" score="0.0"><ns3:otherData key="status" value="IEA:jalview"/></ns3:features><ns3:features begin="27" end="27" type="RESNUM" description="MET:  27  jalview_pdb1238700418987581911A" featureGroup="jalview_pdb1238700418987581911" score="0.0"><ns3:otherData key="status" value="IEA:jalview"/></ns3:features><ns3:features begin="28" end="28" type="RESNUM" description="ALA:  28  jalview_pdb7651187588327753527A" featureGroup="jalview_pdb7651187588327753527" score="0.0"><ns3:otherData key="status" value="IEA:jalview"/></ns3:features><ns3:features begin="28" end="28" type="RESNUM" description="ALA:  28  jalview_pdb9152496467895886346A" featureGroup="jalview_pdb9152496467895886346" score="0.0"><ns3:otherData key="status" value="IEA:jalview"/></ns3:features><ns3:features begin="28" end="28" type="RESNUM" description="ALA:  28  2jd7_aA" featureGroup="2jd7_a" score="0.0"><ns3:otherData key="status" value="IEA:jalview"/></ns3:features><ns3:features begin="28" end="28" type="RESNUM" description="ALA:  28  jalview_pdb1238700418987581911A" featureGroup="jalview_pdb1238700418987581911" score="0.0"><ns3:otherData key="status" value="IEA:jalview"/></ns3:features><ns3:features begin="29" end="29" type="RESNUM" description="ALA:  29  jalview_pdb7651187588327753527A" featureGroup="jalview_pdb7651187588327753527" score="0.0"><ns3:otherData key="status" value="IEA:jalview"/></ns3:features><ns3:features begin="29" end="29" type="RESNUM" description="ALA:  29  jalview_pdb9152496467895886346A" featureGroup="jalview_pdb9152496467895886346" score="0.0"><ns3:otherData key="status" value="IEA:jalview"/></ns3:features><ns3:features begin="29" end="29" type="RESNUM" description="ALA:  29  2jd7_aA" featureGroup="2jd7_a" score="0.0"><ns3:otherData key="status" value="IEA:jalview"/></ns3:features><ns3:features begin="29" end="29" type="RESNUM" description="ALA:  29  jalview_pdb1238700418987581911A" featureGroup="jalview_pdb1238700418987581911" score="0.0"><ns3:otherData key="status" value="IEA:jalview"/></ns3:features><ns3:features begin="30" end="30" type="RESNUM" description="TYR:  30  jalview_pdb7651187588327753527A" featureGroup="jalview_pdb7651187588327753527" score="0.0"><ns3:otherData key="status" value="IEA:jalview"/></ns3:features><ns3:features begin="30" end="30" type="RESNUM" description="TYR:  30  jalview_pdb9152496467895886346A" featureGroup="jalview_pdb9152496467895886346" score="0.0"><ns3:otherData key="status" value="IEA:jalview"/></ns3:features><ns3:features begin="30" end="30" type="RESNUM" description="TYR:  30  2jd7_aA" featureGroup="2jd7_a" score="0.0"><ns3:otherData key="status" value="IEA:jalview"/></ns3:features><ns3:features begin="30" end="30" type="RESNUM" description="TYR:  30  jalview_pdb1238700418987581911A" featureGroup="jalview_pdb1238700418987581911" score="0.0"><ns3:otherData key="status" value="IEA:jalview"/></ns3:features><ns3:features begin="31" end="31" type="RESNUM" description="PHE:  31  jalview_pdb7651187588327753527A" featureGroup="jalview_pdb7651187588327753527" score="0.0"><ns3:otherData key="status" value="IEA:jalview"/></ns3:features><ns3:features begin="31" end="31" type="RESNUM" description="PHE:  31  jalview_pdb9152496467895886346A" featureGroup="jalview_pdb9152496467895886346" score="0.0"><ns3:otherData key="status" value="IEA:jalview"/></ns3:features><ns3:features begin="31" end="31" type="RESNUM" description="PHE:  31  2jd7_aA" featureGroup="2jd7_a" score="0.0"><ns3:otherData key="status" value="IEA:jalview"/></ns3:features><ns3:features begin="31" end="31" type="RESNUM" description="PHE:  31  jalview_pdb1238700418987581911A" featureGroup="jalview_pdb1238700418987581911" score="0.0"><ns3:otherData key="status" value="IEA:jalview"/></ns3:features><ns3:features begin="32" end="32" type="RESNUM" description="GLU:  32  jalview_pdb7651187588327753527A" featureGroup="jalview_pdb7651187588327753527" score="0.0"><ns3:otherData key="status" value="IEA:jalview"/></ns3:features><ns3:features begin="32" end="32" type="RESNUM" description="GLU:  32  jalview_pdb9152496467895886346A" featureGroup="jalview_pdb9152496467895886346" score="0.0"><ns3:otherData key="status" value="IEA:jalview"/></ns3:features><ns3:features begin="32" end="32" type="RESNUM" description="GLU:  32  2jd7_aA" featureGroup="2jd7_a" score="0.0"><ns3:otherData key="status" value="IEA:jalview"/></ns3:features><ns3:features begin="32" end="32" type="RESNUM" description="GLU:  32  jalview_pdb1238700418987581911A" featureGroup="jalview_pdb1238700418987581911" score="0.0"><ns3:otherData key="status" value="IEA:jalview"/></ns3:features><ns3:features begin="33" end="33" type="RESNUM" description="ASP:  33  jalview_pdb7651187588327753527A" featureGroup="jalview_pdb7651187588327753527" score="0.0"><ns3:otherData key="status" value="IEA:jalview"/></ns3:features><ns3:features begin="33" end="33" type="RESNUM" description="ASP:  33  jalview_pdb9152496467895886346A" featureGroup="jalview_pdb9152496467895886346" score="0.0"><ns3:otherData key="status" value="IEA:jalview"/></ns3:features><ns3:features begin="33" end="33" type="RESNUM" description="ASP:  33  2jd7_aA" featureGroup="2jd7_a" score="0.0"><ns3:otherData key="status" value="IEA:jalview"/></ns3:features><ns3:features begin="33" end="33" type="RESNUM" description="ASP:  33  jalview_pdb1238700418987581911A" featureGroup="jalview_pdb1238700418987581911" score="0.0"><ns3:otherData key="status" value="IEA:jalview"/></ns3:features><ns3:features begin="34" end="34" type="RESNUM" description="LEU:  34  jalview_pdb7651187588327753527A" featureGroup="jalview_pdb7651187588327753527" score="0.0"><ns3:otherData key="status" value="IEA:jalview"/></ns3:features><ns3:features begin="34" end="34" type="RESNUM" description="LEU:  34  jalview_pdb9152496467895886346A" featureGroup="jalview_pdb9152496467895886346" score="0.0"><ns3:otherData key="status" value="IEA:jalview"/></ns3:features><ns3:features begin="34" end="34" type="RESNUM" description="LEU:  34  2jd7_aA" featureGroup="2jd7_a" score="0.0"><ns3:otherData key="status" value="IEA:jalview"/></ns3:features><ns3:features begin="34" end="34" type="RESNUM" description="LEU:  34  jalview_pdb1238700418987581911A" featureGroup="jalview_pdb1238700418987581911" score="0.0"><ns3:otherData key="status" value="IEA:jalview"/></ns3:features><ns3:features begin="35" end="35" type="RESNUM" description="GLY:  35  jalview_pdb7651187588327753527A" featureGroup="jalview_pdb7651187588327753527" score="0.0"><ns3:otherData key="status" value="IEA:jalview"/></ns3:features><ns3:features begin="35" end="35" type="RESNUM" description="GLY:  35  jalview_pdb9152496467895886346A" featureGroup="jalview_pdb9152496467895886346" score="0.0"><ns3:otherData key="status" value="IEA:jalview"/></ns3:features><ns3:features begin="35" end="35" type="RESNUM" description="GLY:  35  2jd7_aA" featureGroup="2jd7_a" score="0.0"><ns3:otherData key="status" value="IEA:jalview"/></ns3:features><ns3:features begin="35" end="35" type="RESNUM" description="GLY:  35  jalview_pdb1238700418987581911A" featureGroup="jalview_pdb1238700418987581911" score="0.0"><ns3:otherData key="status" value="IEA:jalview"/></ns3:features><ns3:features begin="36" end="36" type="RESNUM" description="LEU:  36  jalview_pdb7651187588327753527A" featureGroup="jalview_pdb7651187588327753527" score="0.0"><ns3:otherData key="status" value="IEA:jalview"/></ns3:features><ns3:features begin="36" end="36" type="RESNUM" description="LEU:  36  jalview_pdb9152496467895886346A" featureGroup="jalview_pdb9152496467895886346" score="0.0"><ns3:otherData key="status" value="IEA:jalview"/></ns3:features><ns3:features begin="36" end="36" type="RESNUM" description="LEU:  36  2jd7_aA" featureGroup="2jd7_a" score="0.0"><ns3:otherData key="status" value="IEA:jalview"/></ns3:features><ns3:features begin="36" end="36" type="RESNUM" description="LEU:  36  jalview_pdb1238700418987581911A" featureGroup="jalview_pdb1238700418987581911" score="0.0"><ns3:otherData key="status" value="IEA:jalview"/></ns3:features><ns3:features begin="37" end="37" type="RESNUM" description="GLU:  37  jalview_pdb7651187588327753527A" featureGroup="jalview_pdb7651187588327753527" score="0.0"><ns3:otherData key="status" value="IEA:jalview"/></ns3:features><ns3:features begin="37" end="37" type="RESNUM" description="GLU:  37  jalview_pdb9152496467895886346A" featureGroup="jalview_pdb9152496467895886346" score="0.0"><ns3:otherData key="status" value="IEA:jalview"/></ns3:features><ns3:features begin="37" end="37" type="RESNUM" description="GLU:  37  2jd7_aA" featureGroup="2jd7_a" score="0.0"><ns3:otherData key="status" value="IEA:jalview"/></ns3:features><ns3:features begin="37" end="37" type="RESNUM" description="GLU:  37  jalview_pdb1238700418987581911A" featureGroup="jalview_pdb1238700418987581911" score="0.0"><ns3:otherData key="status" value="IEA:jalview"/></ns3:features><ns3:features begin="38" end="38" type="RESNUM" description="GLY:  38  jalview_pdb7651187588327753527A" featureGroup="jalview_pdb7651187588327753527" score="0.0"><ns3:otherData key="status" value="IEA:jalview"/></ns3:features><ns3:features begin="38" end="38" type="RESNUM" description="GLY:  38  jalview_pdb9152496467895886346A" featureGroup="jalview_pdb9152496467895886346" score="0.0"><ns3:otherData key="status" value="IEA:jalview"/></ns3:features><ns3:features begin="38" end="38" type="RESNUM" description="GLY:  38  2jd7_aA" featureGroup="2jd7_a" score="0.0"><ns3:otherData key="status" value="IEA:jalview"/></ns3:features><ns3:features begin="38" end="38" type="RESNUM" description="GLY:  38  jalview_pdb1238700418987581911A" featureGroup="jalview_pdb1238700418987581911" score="0.0"><ns3:otherData key="status" value="IEA:jalview"/></ns3:features><ns3:features begin="39" end="39" type="RESNUM" description="PHE:  39  jalview_pdb7651187588327753527A" featureGroup="jalview_pdb7651187588327753527" score="0.0"><ns3:otherData key="status" value="IEA:jalview"/></ns3:features><ns3:features begin="39" end="39" type="RESNUM" description="PHE:  39  jalview_pdb9152496467895886346A" featureGroup="jalview_pdb9152496467895886346" score="0.0"><ns3:otherData key="status" value="IEA:jalview"/></ns3:features><ns3:features begin="39" end="39" type="RESNUM" description="PHE:  39  2jd7_aA" featureGroup="2jd7_a" score="0.0"><ns3:otherData key="status" value="IEA:jalview"/></ns3:features><ns3:features begin="39" end="39" type="RESNUM" description="PHE:  39  jalview_pdb1238700418987581911A" featureGroup="jalview_pdb1238700418987581911" score="0.0"><ns3:otherData key="status" value="IEA:jalview"/></ns3:features><ns3:features begin="40" end="40" type="RESNUM" description="ALA:  40  jalview_pdb7651187588327753527A" featureGroup="jalview_pdb7651187588327753527" score="0.0"><ns3:otherData key="status" value="IEA:jalview"/></ns3:features><ns3:features begin="40" end="40" type="RESNUM" description="ALA:  40  jalview_pdb9152496467895886346A" featureGroup="jalview_pdb9152496467895886346" score="0.0"><ns3:otherData key="status" value="IEA:jalview"/></ns3:features><ns3:features begin="40" end="40" type="RESNUM" description="ALA:  40  2jd7_aA" featureGroup="2jd7_a" score="0.0"><ns3:otherData key="status" value="IEA:jalview"/></ns3:features><ns3:features begin="40" end="40" type="RESNUM" description="ALA:  40  jalview_pdb1238700418987581911A" featureGroup="jalview_pdb1238700418987581911" score="0.0"><ns3:otherData key="status" value="IEA:jalview"/></ns3:features><ns3:features begin="41" end="41" type="RESNUM" description="ASN:  41  jalview_pdb7651187588327753527A" featureGroup="jalview_pdb7651187588327753527" score="0.0"><ns3:otherData key="status" value="IEA:jalview"/></ns3:features><ns3:features begin="41" end="41" type="RESNUM" description="ASN:  41  jalview_pdb9152496467895886346A" featureGroup="jalview_pdb9152496467895886346" score="0.0"><ns3:otherData key="status" value="IEA:jalview"/></ns3:features><ns3:features begin="41" end="41" type="RESNUM" description="ASN:  41  2jd7_aA" featureGroup="2jd7_a" score="0.0"><ns3:otherData key="status" value="IEA:jalview"/></ns3:features><ns3:features begin="41" end="41" type="RESNUM" description="ASN:  41  jalview_pdb1238700418987581911A" featureGroup="jalview_pdb1238700418987581911" score="0.0"><ns3:otherData key="status" value="IEA:jalview"/></ns3:features><ns3:features begin="42" end="42" type="RESNUM" description="TRP:  42  jalview_pdb7651187588327753527A" featureGroup="jalview_pdb7651187588327753527" score="0.0"><ns3:otherData key="status" value="IEA:jalview"/></ns3:features><ns3:features begin="42" end="42" type="RESNUM" description="TRP:  42  jalview_pdb9152496467895886346A" featureGroup="jalview_pdb9152496467895886346" score="0.0"><ns3:otherData key="status" value="IEA:jalview"/></ns3:features><ns3:features begin="42" end="42" type="RESNUM" description="TRP:  42  2jd7_aA" featureGroup="2jd7_a" score="0.0"><ns3:otherData key="status" value="IEA:jalview"/></ns3:features><ns3:features begin="42" end="42" type="RESNUM" description="TRP:  42  jalview_pdb1238700418987581911A" featureGroup="jalview_pdb1238700418987581911" score="0.0"><ns3:otherData key="status" value="IEA:jalview"/></ns3:features><ns3:features begin="43" end="43" type="RESNUM" description="MET:  43  jalview_pdb7651187588327753527A" featureGroup="jalview_pdb7651187588327753527" score="0.0"><ns3:otherData key="status" value="IEA:jalview"/></ns3:features><ns3:features begin="43" end="43" type="RESNUM" description="MET:  43  jalview_pdb9152496467895886346A" featureGroup="jalview_pdb9152496467895886346" score="0.0"><ns3:otherData key="status" value="IEA:jalview"/></ns3:features><ns3:features begin="43" end="43" type="RESNUM" description="MET:  43  2jd7_aA" featureGroup="2jd7_a" score="0.0"><ns3:otherData key="status" value="IEA:jalview"/></ns3:features><ns3:features begin="43" end="43" type="RESNUM" description="MET:  43  jalview_pdb1238700418987581911A" featureGroup="jalview_pdb1238700418987581911" score="0.0"><ns3:otherData key="status" value="IEA:jalview"/></ns3:features><ns3:features begin="44" end="44" type="RESNUM" description="LYS:  44  jalview_pdb7651187588327753527A" featureGroup="jalview_pdb7651187588327753527" score="0.0"><ns3:otherData key="status" value="IEA:jalview"/></ns3:features><ns3:features begin="44" end="44" type="RESNUM" description="LYS:  44  jalview_pdb9152496467895886346A" featureGroup="jalview_pdb9152496467895886346" score="0.0"><ns3:otherData key="status" value="IEA:jalview"/></ns3:features><ns3:features begin="44" end="44" type="RESNUM" description="LYS:  44  2jd7_aA" featureGroup="2jd7_a" score="0.0"><ns3:otherData key="status" value="IEA:jalview"/></ns3:features><ns3:features begin="44" end="44" type="RESNUM" description="LYS:  44  jalview_pdb1238700418987581911A" featureGroup="jalview_pdb1238700418987581911" score="0.0"><ns3:otherData key="status" value="IEA:jalview"/></ns3:features><ns3:features begin="45" end="45" type="RESNUM" description="ALA:  45  jalview_pdb7651187588327753527A" featureGroup="jalview_pdb7651187588327753527" score="0.0"><ns3:otherData key="status" value="IEA:jalview"/></ns3:features><ns3:features begin="45" end="45" type="RESNUM" description="ALA:  45  jalview_pdb9152496467895886346A" featureGroup="jalview_pdb9152496467895886346" score="0.0"><ns3:otherData key="status" value="IEA:jalview"/></ns3:features><ns3:features begin="45" end="45" type="RESNUM" description="ALA:  45  2jd7_aA" featureGroup="2jd7_a" score="0.0"><ns3:otherData key="status" value="IEA:jalview"/></ns3:features><ns3:features begin="45" end="45" type="RESNUM" description="ALA:  45  jalview_pdb1238700418987581911A" featureGroup="jalview_pdb1238700418987581911" score="0.0"><ns3:otherData key="status" value="IEA:jalview"/></ns3:features><ns3:features begin="46" end="46" type="RESNUM" description="GLN:  46  jalview_pdb7651187588327753527A" featureGroup="jalview_pdb7651187588327753527" score="0.0"><ns3:otherData key="status" value="IEA:jalview"/></ns3:features><ns3:features begin="46" end="46" type="RESNUM" description="GLN:  46  jalview_pdb9152496467895886346A" featureGroup="jalview_pdb9152496467895886346" score="0.0"><ns3:otherData key="status" value="IEA:jalview"/></ns3:features><ns3:features begin="46" end="46" type="RESNUM" description="GLN:  46  2jd7_aA" featureGroup="2jd7_a" score="0.0"><ns3:otherData key="status" value="IEA:jalview"/></ns3:features><ns3:features begin="46" end="46" type="RESNUM" description="GLN:  46  jalview_pdb1238700418987581911A" featureGroup="jalview_pdb1238700418987581911" score="0.0"><ns3:otherData key="status" value="IEA:jalview"/></ns3:features><ns3:features begin="47" end="47" type="RESNUM" description="ALA:  47  jalview_pdb7651187588327753527A" featureGroup="jalview_pdb7651187588327753527" score="0.0"><ns3:otherData key="status" value="IEA:jalview"/></ns3:features><ns3:features begin="47" end="47" type="RESNUM" description="ALA:  47  jalview_pdb9152496467895886346A" featureGroup="jalview_pdb9152496467895886346" score="0.0"><ns3:otherData key="status" value="IEA:jalview"/></ns3:features><ns3:features begin="47" end="47" type="RESNUM" description="ALA:  47  2jd7_aA" featureGroup="2jd7_a" score="0.0"><ns3:otherData key="status" value="IEA:jalview"/></ns3:features><ns3:features begin="47" end="47" type="RESNUM" description="ALA:  47  jalview_pdb1238700418987581911A" featureGroup="jalview_pdb1238700418987581911" score="0.0"><ns3:otherData key="status" value="IEA:jalview"/></ns3:features><ns3:features begin="48" end="48" type="RESNUM" description="GLU:  48  jalview_pdb7651187588327753527A" featureGroup="jalview_pdb7651187588327753527" score="0.0"><ns3:otherData key="status" value="IEA:jalview"/></ns3:features><ns3:features begin="48" end="48" type="RESNUM" description="GLU:  48  jalview_pdb9152496467895886346A" featureGroup="jalview_pdb9152496467895886346" score="0.0"><ns3:otherData key="status" value="IEA:jalview"/></ns3:features><ns3:features begin="48" end="48" type="RESNUM" description="GLU:  48  2jd7_aA" featureGroup="2jd7_a" score="0.0"><ns3:otherData key="status" value="IEA:jalview"/></ns3:features><ns3:features begin="48" end="48" type="RESNUM" description="GLU:  48  jalview_pdb1238700418987581911A" featureGroup="jalview_pdb1238700418987581911" score="0.0"><ns3:otherData key="status" value="IEA:jalview"/></ns3:features><ns3:features begin="49" end="49" type="RESNUM" description="GLU:  49  jalview_pdb7651187588327753527A" featureGroup="jalview_pdb7651187588327753527" score="0.0"><ns3:otherData key="status" value="IEA:jalview"/></ns3:features><ns3:features begin="49" end="49" type="RESNUM" description="GLU:  49  jalview_pdb9152496467895886346A" featureGroup="jalview_pdb9152496467895886346" score="0.0"><ns3:otherData key="status" value="IEA:jalview"/></ns3:features><ns3:features begin="49" end="49" type="RESNUM" description="GLU:  49  2jd7_aA" featureGroup="2jd7_a" score="0.0"><ns3:otherData key="status" value="IEA:jalview"/></ns3:features><ns3:features begin="49" end="49" type="RESNUM" description="GLU:  49  jalview_pdb1238700418987581911A" featureGroup="jalview_pdb1238700418987581911" score="0.0"><ns3:otherData key="status" value="IEA:jalview"/></ns3:features><ns3:features begin="50" end="50" type="RESNUM" description="GLU:  50  jalview_pdb7651187588327753527A" featureGroup="jalview_pdb7651187588327753527" score="0.0"><ns3:otherData key="status" value="IEA:jalview"/></ns3:features><ns3:features begin="50" end="50" type="RESNUM" description="GLU:  50  jalview_pdb9152496467895886346A" featureGroup="jalview_pdb9152496467895886346" score="0.0"><ns3:otherData key="status" value="IEA:jalview"/></ns3:features><ns3:features begin="50" end="50" type="RESNUM" description="GLU:  50  2jd7_aA" featureGroup="2jd7_a" score="0.0"><ns3:otherData key="status" value="IEA:jalview"/></ns3:features><ns3:features begin="50" end="50" type="RESNUM" description="GLU:  50  jalview_pdb1238700418987581911A" featureGroup="jalview_pdb1238700418987581911" score="0.0"><ns3:otherData key="status" value="IEA:jalview"/></ns3:features><ns3:features begin="51" end="51" type="RESNUM" description="ILE:  51  jalview_pdb7651187588327753527A" featureGroup="jalview_pdb7651187588327753527" score="0.0"><ns3:otherData key="status" value="IEA:jalview"/></ns3:features><ns3:features begin="51" end="51" type="RESNUM" description="ILE:  51  jalview_pdb9152496467895886346A" featureGroup="jalview_pdb9152496467895886346" score="0.0"><ns3:otherData key="status" value="IEA:jalview"/></ns3:features><ns3:features begin="51" end="51" type="RESNUM" description="ILE:  51  2jd7_aA" featureGroup="2jd7_a" score="0.0"><ns3:otherData key="status" value="IEA:jalview"/></ns3:features><ns3:features begin="51" end="51" type="RESNUM" description="ILE:  51  jalview_pdb1238700418987581911A" featureGroup="jalview_pdb1238700418987581911" score="0.0"><ns3:otherData key="status" value="IEA:jalview"/></ns3:features><ns3:features begin="52" end="52" type="RESNUM" description="GLY:  52  jalview_pdb7651187588327753527A" featureGroup="jalview_pdb7651187588327753527" score="0.0"><ns3:otherData key="status" value="IEA:jalview"/></ns3:features><ns3:features begin="52" end="52" type="RESNUM" description="GLY:  52  jalview_pdb9152496467895886346A" featureGroup="jalview_pdb9152496467895886346" score="0.0"><ns3:otherData key="status" value="IEA:jalview"/></ns3:features><ns3:features begin="52" end="52" type="RESNUM" description="GLY:  52  2jd7_aA" featureGroup="2jd7_a" score="0.0"><ns3:otherData key="status" value="IEA:jalview"/></ns3:features><ns3:features begin="52" end="52" type="RESNUM" description="GLY:  52  jalview_pdb1238700418987581911A" featureGroup="jalview_pdb1238700418987581911" score="0.0"><ns3:otherData key="status" value="IEA:jalview"/></ns3:features><ns3:features begin="53" end="53" type="RESNUM" description="HIS:  53  jalview_pdb7651187588327753527A" featureGroup="jalview_pdb7651187588327753527" score="0.0"><ns3:otherData key="status" value="IEA:jalview"/></ns3:features><ns3:features begin="53" end="53" type="RESNUM" description="HIS:  53  jalview_pdb9152496467895886346A" featureGroup="jalview_pdb9152496467895886346" score="0.0"><ns3:otherData key="status" value="IEA:jalview"/></ns3:features><ns3:features begin="53" end="53" type="RESNUM" description="HIS:  53  2jd7_aA" featureGroup="2jd7_a" score="0.0"><ns3:otherData key="status" value="IEA:jalview"/></ns3:features><ns3:features begin="53" end="53" type="RESNUM" description="HIS:  53  jalview_pdb1238700418987581911A" featureGroup="jalview_pdb1238700418987581911" score="0.0"><ns3:otherData key="status" value="IEA:jalview"/></ns3:features><ns3:features begin="54" end="54" type="RESNUM" description="ALA:  54  jalview_pdb7651187588327753527A" featureGroup="jalview_pdb7651187588327753527" score="0.0"><ns3:otherData key="status" value="IEA:jalview"/></ns3:features><ns3:features begin="54" end="54" type="RESNUM" description="ALA:  54  jalview_pdb9152496467895886346A" featureGroup="jalview_pdb9152496467895886346" score="0.0"><ns3:otherData key="status" value="IEA:jalview"/></ns3:features><ns3:features begin="54" end="54" type="RESNUM" description="ALA:  54  2jd7_aA" featureGroup="2jd7_a" score="0.0"><ns3:otherData key="status" value="IEA:jalview"/></ns3:features><ns3:features begin="54" end="54" type="RESNUM" description="ALA:  54  jalview_pdb1238700418987581911A" featureGroup="jalview_pdb1238700418987581911" score="0.0"><ns3:otherData key="status" value="IEA:jalview"/></ns3:features><ns3:features begin="55" end="55" type="RESNUM" description="LEU:  55  jalview_pdb7651187588327753527A" featureGroup="jalview_pdb7651187588327753527" score="0.0"><ns3:otherData key="status" value="IEA:jalview"/></ns3:features><ns3:features begin="55" end="55" type="RESNUM" description="LEU:  55  jalview_pdb9152496467895886346A" featureGroup="jalview_pdb9152496467895886346" score="0.0"><ns3:otherData key="status" value="IEA:jalview"/></ns3:features><ns3:features begin="55" end="55" type="RESNUM" description="LEU:  55  2jd7_aA" featureGroup="2jd7_a" score="0.0"><ns3:otherData key="status" value="IEA:jalview"/></ns3:features><ns3:features begin="55" end="55" type="RESNUM" description="LEU:  55  jalview_pdb1238700418987581911A" featureGroup="jalview_pdb1238700418987581911" score="0.0"><ns3:otherData key="status" value="IEA:jalview"/></ns3:features><ns3:features begin="56" end="56" type="RESNUM" description="ARG:  56  jalview_pdb7651187588327753527A" featureGroup="jalview_pdb7651187588327753527" score="0.0"><ns3:otherData key="status" value="IEA:jalview"/></ns3:features><ns3:features begin="56" end="56" type="RESNUM" description="ARG:  56  jalview_pdb9152496467895886346A" featureGroup="jalview_pdb9152496467895886346" score="0.0"><ns3:otherData key="status" value="IEA:jalview"/></ns3:features><ns3:features begin="56" end="56" type="RESNUM" description="ARG:  56  2jd7_aA" featureGroup="2jd7_a" score="0.0"><ns3:otherData key="status" value="IEA:jalview"/></ns3:features><ns3:features begin="56" end="56" type="RESNUM" description="ARG:  56  jalview_pdb1238700418987581911A" featureGroup="jalview_pdb1238700418987581911" score="0.0"><ns3:otherData key="status" value="IEA:jalview"/></ns3:features><ns3:features begin="57" end="57" type="RESNUM" description="PHE:  57  jalview_pdb7651187588327753527A" featureGroup="jalview_pdb7651187588327753527" score="0.0"><ns3:otherData key="status" value="IEA:jalview"/></ns3:features><ns3:features begin="57" end="57" type="RESNUM" description="PHE:  57  jalview_pdb9152496467895886346A" featureGroup="jalview_pdb9152496467895886346" score="0.0"><ns3:otherData key="status" value="IEA:jalview"/></ns3:features><ns3:features begin="57" end="57" type="RESNUM" description="PHE:  57  2jd7_aA" featureGroup="2jd7_a" score="0.0"><ns3:otherData key="status" value="IEA:jalview"/></ns3:features><ns3:features begin="57" end="57" type="RESNUM" description="PHE:  57  jalview_pdb1238700418987581911A" featureGroup="jalview_pdb1238700418987581911" score="0.0"><ns3:otherData key="status" value="IEA:jalview"/></ns3:features><ns3:features begin="58" end="58" type="RESNUM" description="TYR:  58  jalview_pdb7651187588327753527A" featureGroup="jalview_pdb7651187588327753527" score="0.0"><ns3:otherData key="status" value="IEA:jalview"/></ns3:features><ns3:features begin="58" end="58" type="RESNUM" description="TYR:  58  jalview_pdb9152496467895886346A" featureGroup="jalview_pdb9152496467895886346" score="0.0"><ns3:otherData key="status" value="IEA:jalview"/></ns3:features><ns3:features begin="58" end="58" type="RESNUM" description="TYR:  58  2jd7_aA" featureGroup="2jd7_a" score="0.0"><ns3:otherData key="status" value="IEA:jalview"/></ns3:features><ns3:features begin="58" end="58" type="RESNUM" description="TYR:  58  jalview_pdb1238700418987581911A" featureGroup="jalview_pdb1238700418987581911" score="0.0"><ns3:otherData key="status" value="IEA:jalview"/></ns3:features><ns3:features begin="59" end="59" type="RESNUM" description="ASN:  59  jalview_pdb7651187588327753527A" featureGroup="jalview_pdb7651187588327753527" score="0.0"><ns3:otherData key="status" value="IEA:jalview"/></ns3:features><ns3:features begin="59" end="59" type="RESNUM" description="ASN:  59  jalview_pdb9152496467895886346A" featureGroup="jalview_pdb9152496467895886346" score="0.0"><ns3:otherData key="status" value="IEA:jalview"/></ns3:features><ns3:features begin="59" end="59" type="RESNUM" description="ASN:  59  2jd7_aA" featureGroup="2jd7_a" score="0.0"><ns3:otherData key="status" value="IEA:jalview"/></ns3:features><ns3:features begin="59" end="59" type="RESNUM" description="ASN:  59  jalview_pdb1238700418987581911A" featureGroup="jalview_pdb1238700418987581911" score="0.0"><ns3:otherData key="status" value="IEA:jalview"/></ns3:features><ns3:features begin="60" end="60" type="RESNUM" description="TYR:  60  jalview_pdb7651187588327753527A" featureGroup="jalview_pdb7651187588327753527" score="0.0"><ns3:otherData key="status" value="IEA:jalview"/></ns3:features><ns3:features begin="60" end="60" type="RESNUM" description="TYR:  60  jalview_pdb9152496467895886346A" featureGroup="jalview_pdb9152496467895886346" score="0.0"><ns3:otherData key="status" value="IEA:jalview"/></ns3:features><ns3:features begin="60" end="60" type="RESNUM" description="TYR:  60  2jd7_aA" featureGroup="2jd7_a" score="0.0"><ns3:otherData key="status" value="IEA:jalview"/></ns3:features><ns3:features begin="60" end="60" type="RESNUM" description="TYR:  60  jalview_pdb1238700418987581911A" featureGroup="jalview_pdb1238700418987581911" score="0.0"><ns3:otherData key="status" value="IEA:jalview"/></ns3:features><ns3:features begin="61" end="61" type="RESNUM" description="ILE:  61  jalview_pdb7651187588327753527A" featureGroup="jalview_pdb7651187588327753527" score="0.0"><ns3:otherData key="status" value="IEA:jalview"/></ns3:features><ns3:features begin="61" end="61" type="RESNUM" description="ILE:  61  jalview_pdb9152496467895886346A" featureGroup="jalview_pdb9152496467895886346" score="0.0"><ns3:otherData key="status" value="IEA:jalview"/></ns3:features><ns3:features begin="61" end="61" type="RESNUM" description="ILE:  61  2jd7_aA" featureGroup="2jd7_a" score="0.0"><ns3:otherData key="status" value="IEA:jalview"/></ns3:features><ns3:features begin="61" end="61" type="RESNUM" description="ILE:  61  jalview_pdb1238700418987581911A" featureGroup="jalview_pdb1238700418987581911" score="0.0"><ns3:otherData key="status" value="IEA:jalview"/></ns3:features><ns3:features begin="62" end="62" type="RESNUM" description="TYR:  62  jalview_pdb7651187588327753527A" featureGroup="jalview_pdb7651187588327753527" score="0.0"><ns3:otherData key="status" value="IEA:jalview"/></ns3:features><ns3:features begin="62" end="62" type="RESNUM" description="TYR:  62  jalview_pdb9152496467895886346A" featureGroup="jalview_pdb9152496467895886346" score="0.0"><ns3:otherData key="status" value="IEA:jalview"/></ns3:features><ns3:features begin="62" end="62" type="RESNUM" description="TYR:  62  2jd7_aA" featureGroup="2jd7_a" score="0.0"><ns3:otherData key="status" value="IEA:jalview"/></ns3:features><ns3:features begin="62" end="62" type="RESNUM" description="TYR:  62  jalview_pdb1238700418987581911A" featureGroup="jalview_pdb1238700418987581911" score="0.0"><ns3:otherData key="status" value="IEA:jalview"/></ns3:features><ns3:features begin="63" end="63" type="RESNUM" description="ASP:  63  jalview_pdb7651187588327753527A" featureGroup="jalview_pdb7651187588327753527" score="0.0"><ns3:otherData key="status" value="IEA:jalview"/></ns3:features><ns3:features begin="63" end="63" type="RESNUM" description="ASP:  63  jalview_pdb9152496467895886346A" featureGroup="jalview_pdb9152496467895886346" score="0.0"><ns3:otherData key="status" value="IEA:jalview"/></ns3:features><ns3:features begin="63" end="63" type="RESNUM" description="ASP:  63  2jd7_aA" featureGroup="2jd7_a" score="0.0"><ns3:otherData key="status" value="IEA:jalview"/></ns3:features><ns3:features begin="63" end="63" type="RESNUM" description="ASP:  63  jalview_pdb1238700418987581911A" featureGroup="jalview_pdb1238700418987581911" score="0.0"><ns3:otherData key="status" value="IEA:jalview"/></ns3:features><ns3:features begin="64" end="64" type="RESNUM" description="ARG:  64  jalview_pdb7651187588327753527A" featureGroup="jalview_pdb7651187588327753527" score="0.0"><ns3:otherData key="status" value="IEA:jalview"/></ns3:features><ns3:features begin="64" end="64" type="RESNUM" description="ARG:  64  jalview_pdb9152496467895886346A" featureGroup="jalview_pdb9152496467895886346" score="0.0"><ns3:otherData key="status" value="IEA:jalview"/></ns3:features><ns3:features begin="64" end="64" type="RESNUM" description="ARG:  64  2jd7_aA" featureGroup="2jd7_a" score="0.0"><ns3:otherData key="status" value="IEA:jalview"/></ns3:features><ns3:features begin="64" end="64" type="RESNUM" description="ARG:  64  jalview_pdb1238700418987581911A" featureGroup="jalview_pdb1238700418987581911" score="0.0"><ns3:otherData key="status" value="IEA:jalview"/></ns3:features><ns3:features begin="65" end="65" type="RESNUM" description="ASN:  65  jalview_pdb7651187588327753527A" featureGroup="jalview_pdb7651187588327753527" score="0.0"><ns3:otherData key="status" value="IEA:jalview"/></ns3:features><ns3:features begin="65" end="65" type="RESNUM" description="ASN:  65  jalview_pdb9152496467895886346A" featureGroup="jalview_pdb9152496467895886346" score="0.0"><ns3:otherData key="status" value="IEA:jalview"/></ns3:features><ns3:features begin="65" end="65" type="RESNUM" description="ASN:  65  2jd7_aA" featureGroup="2jd7_a" score="0.0"><ns3:otherData key="status" value="IEA:jalview"/></ns3:features><ns3:features begin="65" end="65" type="RESNUM" description="ASN:  65  jalview_pdb1238700418987581911A" featureGroup="jalview_pdb1238700418987581911" score="0.0"><ns3:otherData key="status" value="IEA:jalview"/></ns3:features><ns3:features begin="66" end="66" type="RESNUM" description="GLY:  66  jalview_pdb7651187588327753527A" featureGroup="jalview_pdb7651187588327753527" score="0.0"><ns3:otherData key="status" value="IEA:jalview"/></ns3:features><ns3:features begin="66" end="66" type="RESNUM" description="GLY:  66  jalview_pdb9152496467895886346A" featureGroup="jalview_pdb9152496467895886346" score="0.0"><ns3:otherData key="status" value="IEA:jalview"/></ns3:features><ns3:features begin="66" end="66" type="RESNUM" description="GLY:  66  2jd7_aA" featureGroup="2jd7_a" score="0.0"><ns3:otherData key="status" value="IEA:jalview"/></ns3:features><ns3:features begin="66" end="66" type="RESNUM" description="GLY:  66  jalview_pdb1238700418987581911A" featureGroup="jalview_pdb1238700418987581911" score="0.0"><ns3:otherData key="status" value="IEA:jalview"/></ns3:features><ns3:features begin="67" end="67" type="RESNUM" description="ARG:  67  jalview_pdb7651187588327753527A" featureGroup="jalview_pdb7651187588327753527" score="0.0"><ns3:otherData key="status" value="IEA:jalview"/></ns3:features><ns3:features begin="67" end="67" type="RESNUM" description="ARG:  67  jalview_pdb9152496467895886346A" featureGroup="jalview_pdb9152496467895886346" score="0.0"><ns3:otherData key="status" value="IEA:jalview"/></ns3:features><ns3:features begin="67" end="67" type="RESNUM" description="ARG:  67  2jd7_aA" featureGroup="2jd7_a" score="0.0"><ns3:otherData key="status" value="IEA:jalview"/></ns3:features><ns3:features begin="67" end="67" type="RESNUM" description="ARG:  67  jalview_pdb1238700418987581911A" featureGroup="jalview_pdb1238700418987581911" score="0.0"><ns3:otherData key="status" value="IEA:jalview"/></ns3:features><ns3:features begin="68" end="68" type="RESNUM" description="VAL:  68  jalview_pdb7651187588327753527A" featureGroup="jalview_pdb7651187588327753527" score="0.0"><ns3:otherData key="status" value="IEA:jalview"/></ns3:features><ns3:features begin="68" end="68" type="RESNUM" description="VAL:  68  jalview_pdb9152496467895886346A" featureGroup="jalview_pdb9152496467895886346" score="0.0"><ns3:otherData key="status" value="IEA:jalview"/></ns3:features><ns3:features begin="68" end="68" type="RESNUM" description="VAL:  68  2jd7_aA" featureGroup="2jd7_a" score="0.0"><ns3:otherData key="status" value="IEA:jalview"/></ns3:features><ns3:features begin="68" end="68" type="RESNUM" description="VAL:  68  jalview_pdb1238700418987581911A" featureGroup="jalview_pdb1238700418987581911" score="0.0"><ns3:otherData key="status" value="IEA:jalview"/></ns3:features><ns3:features begin="69" end="69" type="RESNUM" description="GLU:  69  jalview_pdb7651187588327753527A" featureGroup="jalview_pdb7651187588327753527" score="0.0"><ns3:otherData key="status" value="IEA:jalview"/></ns3:features><ns3:features begin="69" end="69" type="RESNUM" description="GLU:  69  jalview_pdb9152496467895886346A" featureGroup="jalview_pdb9152496467895886346" score="0.0"><ns3:otherData key="status" value="IEA:jalview"/></ns3:features><ns3:features begin="69" end="69" type="RESNUM" description="GLU:  69  2jd7_aA" featureGroup="2jd7_a" score="0.0"><ns3:otherData key="status" value="IEA:jalview"/></ns3:features><ns3:features begin="69" end="69" type="RESNUM" description="GLU:  69  jalview_pdb1238700418987581911A" featureGroup="jalview_pdb1238700418987581911" score="0.0"><ns3:otherData key="status" value="IEA:jalview"/></ns3:features><ns3:features begin="70" end="70" type="RESNUM" description="LEU:  70  jalview_pdb7651187588327753527A" featureGroup="jalview_pdb7651187588327753527" score="0.0"><ns3:otherData key="status" value="IEA:jalview"/></ns3:features><ns3:features begin="70" end="70" type="RESNUM" description="LEU:  70  jalview_pdb9152496467895886346A" featureGroup="jalview_pdb9152496467895886346" score="0.0"><ns3:otherData key="status" value="IEA:jalview"/></ns3:features><ns3:features begin="70" end="70" type="RESNUM" description="LEU:  70  2jd7_aA" featureGroup="2jd7_a" score="0.0"><ns3:otherData key="status" value="IEA:jalview"/></ns3:features><ns3:features begin="70" end="70" type="RESNUM" description="LEU:  70  jalview_pdb1238700418987581911A" featureGroup="jalview_pdb1238700418987581911" score="0.0"><ns3:otherData key="status" value="IEA:jalview"/></ns3:features><ns3:features begin="71" end="71" type="RESNUM" description="ASP:  71  jalview_pdb7651187588327753527A" featureGroup="jalview_pdb7651187588327753527" score="0.0"><ns3:otherData key="status" value="IEA:jalview"/></ns3:features><ns3:features begin="71" end="71" type="RESNUM" description="ASP:  71  jalview_pdb9152496467895886346A" featureGroup="jalview_pdb9152496467895886346" score="0.0"><ns3:otherData key="status" value="IEA:jalview"/></ns3:features><ns3:features begin="71" end="71" type="RESNUM" description="ASP:  71  2jd7_aA" featureGroup="2jd7_a" score="0.0"><ns3:otherData key="status" value="IEA:jalview"/></ns3:features><ns3:features begin="71" end="71" type="RESNUM" description="ASP:  71  jalview_pdb1238700418987581911A" featureGroup="jalview_pdb1238700418987581911" score="0.0"><ns3:otherData key="status" value="IEA:jalview"/></ns3:features><ns3:features begin="72" end="72" type="RESNUM" description="GLU:  72  jalview_pdb7651187588327753527A" featureGroup="jalview_pdb7651187588327753527" score="0.0"><ns3:otherData key="status" value="IEA:jalview"/></ns3:features><ns3:features begin="72" end="72" type="RESNUM" description="GLU:  72  jalview_pdb9152496467895886346A" featureGroup="jalview_pdb9152496467895886346" score="0.0"><ns3:otherData key="status" value="IEA:jalview"/></ns3:features><ns3:features begin="72" end="72" type="RESNUM" description="GLU:  72  2jd7_aA" featureGroup="2jd7_a" score="0.0"><ns3:otherData key="status" value="IEA:jalview"/></ns3:features><ns3:features begin="72" end="72" type="RESNUM" description="GLU:  72  jalview_pdb1238700418987581911A" featureGroup="jalview_pdb1238700418987581911" score="0.0"><ns3:otherData key="status" value="IEA:jalview"/></ns3:features><ns3:features begin="73" end="73" type="RESNUM" description="ILE:  73  jalview_pdb7651187588327753527A" featureGroup="jalview_pdb7651187588327753527" score="0.0"><ns3:otherData key="status" value="IEA:jalview"/></ns3:features><ns3:features begin="73" end="73" type="RESNUM" description="ILE:  73  jalview_pdb9152496467895886346A" featureGroup="jalview_pdb9152496467895886346" score="0.0"><ns3:otherData key="status" value="IEA:jalview"/></ns3:features><ns3:features begin="73" end="73" type="RESNUM" description="ILE:  73  2jd7_aA" featureGroup="2jd7_a" score="0.0"><ns3:otherData key="status" value="IEA:jalview"/></ns3:features><ns3:features begin="73" end="73" type="RESNUM" description="ILE:  73  jalview_pdb1238700418987581911A" featureGroup="jalview_pdb1238700418987581911" score="0.0"><ns3:otherData key="status" value="IEA:jalview"/></ns3:features><ns3:features begin="74" end="74" type="RESNUM" description="PRO:  74  jalview_pdb7651187588327753527A" featureGroup="jalview_pdb7651187588327753527" score="0.0"><ns3:otherData key="status" value="IEA:jalview"/></ns3:features><ns3:features begin="74" end="74" type="RESNUM" description="PRO:  74  jalview_pdb9152496467895886346A" featureGroup="jalview_pdb9152496467895886346" score="0.0"><ns3:otherData key="status" value="IEA:jalview"/></ns3:features><ns3:features begin="74" end="74" type="RESNUM" description="PRO:  74  2jd7_aA" featureGroup="2jd7_a" score="0.0"><ns3:otherData key="status" value="IEA:jalview"/></ns3:features><ns3:features begin="74" end="74" type="RESNUM" description="PRO:  74  jalview_pdb1238700418987581911A" featureGroup="jalview_pdb1238700418987581911" score="0.0"><ns3:otherData key="status" value="IEA:jalview"/></ns3:features><ns3:features begin="75" end="75" type="RESNUM" description="LYS:  75  jalview_pdb7651187588327753527A" featureGroup="jalview_pdb7651187588327753527" score="0.0"><ns3:otherData key="status" value="IEA:jalview"/></ns3:features><ns3:features begin="75" end="75" type="RESNUM" description="LYS:  75  jalview_pdb9152496467895886346A" featureGroup="jalview_pdb9152496467895886346" score="0.0"><ns3:otherData key="status" value="IEA:jalview"/></ns3:features><ns3:features begin="75" end="75" type="RESNUM" description="LYS:  75  2jd7_aA" featureGroup="2jd7_a" score="0.0"><ns3:otherData key="status" value="IEA:jalview"/></ns3:features><ns3:features begin="75" end="75" type="RESNUM" description="LYS:  75  jalview_pdb1238700418987581911A" featureGroup="jalview_pdb1238700418987581911" score="0.0"><ns3:otherData key="status" value="IEA:jalview"/></ns3:features><ns3:features begin="76" end="76" type="RESNUM" description="PRO:  76  jalview_pdb7651187588327753527A" featureGroup="jalview_pdb7651187588327753527" score="0.0"><ns3:otherData key="status" value="IEA:jalview"/></ns3:features><ns3:features begin="76" end="76" type="RESNUM" description="PRO:  76  jalview_pdb9152496467895886346A" featureGroup="jalview_pdb9152496467895886346" score="0.0"><ns3:otherData key="status" value="IEA:jalview"/></ns3:features><ns3:features begin="76" end="76" type="RESNUM" description="PRO:  76  2jd7_aA" featureGroup="2jd7_a" score="0.0"><ns3:otherData key="status" value="IEA:jalview"/></ns3:features><ns3:features begin="76" end="76" type="RESNUM" description="PRO:  76  jalview_pdb1238700418987581911A" featureGroup="jalview_pdb1238700418987581911" score="0.0"><ns3:otherData key="status" value="IEA:jalview"/></ns3:features><ns3:features begin="77" end="77" type="RESNUM" description="PRO:  77  jalview_pdb7651187588327753527A" featureGroup="jalview_pdb7651187588327753527" score="0.0"><ns3:otherData key="status" value="IEA:jalview"/></ns3:features><ns3:features begin="77" end="77" type="RESNUM" description="PRO:  77  jalview_pdb9152496467895886346A" featureGroup="jalview_pdb9152496467895886346" score="0.0"><ns3:otherData key="status" value="IEA:jalview"/></ns3:features><ns3:features begin="77" end="77" type="RESNUM" description="PRO:  77  2jd7_aA" featureGroup="2jd7_a" score="0.0"><ns3:otherData key="status" value="IEA:jalview"/></ns3:features><ns3:features begin="77" end="77" type="RESNUM" description="PRO:  77  jalview_pdb1238700418987581911A" featureGroup="jalview_pdb1238700418987581911" score="0.0"><ns3:otherData key="status" value="IEA:jalview"/></ns3:features><ns3:features begin="78" end="78" type="RESNUM" description="GLU:  79  jalview_pdb7651187588327753527A" featureGroup="jalview_pdb7651187588327753527" score="0.0"><ns3:otherData key="status" value="IEA:jalview"/></ns3:features><ns3:features begin="78" end="78" type="RESNUM" description="GLU:  79  jalview_pdb9152496467895886346A" featureGroup="jalview_pdb9152496467895886346" score="0.0"><ns3:otherData key="status" value="IEA:jalview"/></ns3:features><ns3:features begin="78" end="78" type="RESNUM" description="GLU:  79  2jd7_aA" featureGroup="2jd7_a" score="0.0"><ns3:otherData key="status" value="IEA:jalview"/></ns3:features><ns3:features begin="78" end="78" type="RESNUM" description="GLU:  79  jalview_pdb1238700418987581911A" featureGroup="jalview_pdb1238700418987581911" score="0.0"><ns3:otherData key="status" value="IEA:jalview"/></ns3:features><ns3:features begin="79" end="79" type="RESNUM" description="TRP:  80  jalview_pdb7651187588327753527A" featureGroup="jalview_pdb7651187588327753527" score="0.0"><ns3:otherData key="status" value="IEA:jalview"/></ns3:features><ns3:features begin="79" end="79" type="RESNUM" description="TRP:  80  jalview_pdb9152496467895886346A" featureGroup="jalview_pdb9152496467895886346" score="0.0"><ns3:otherData key="status" value="IEA:jalview"/></ns3:features><ns3:features begin="79" end="79" type="RESNUM" description="TRP:  80  2jd7_aA" featureGroup="2jd7_a" score="0.0"><ns3:otherData key="status" value="IEA:jalview"/></ns3:features><ns3:features begin="79" end="79" type="RESNUM" description="TRP:  80  jalview_pdb1238700418987581911A" featureGroup="jalview_pdb1238700418987581911" score="0.0"><ns3:otherData key="status" value="IEA:jalview"/></ns3:features><ns3:features begin="80" end="80" type="RESNUM" description="GLU:  81  jalview_pdb7651187588327753527A" featureGroup="jalview_pdb7651187588327753527" score="0.0"><ns3:otherData key="status" value="IEA:jalview"/></ns3:features><ns3:features begin="80" end="80" type="RESNUM" description="GLU:  81  jalview_pdb9152496467895886346A" featureGroup="jalview_pdb9152496467895886346" score="0.0"><ns3:otherData key="status" value="IEA:jalview"/></ns3:features><ns3:features begin="80" end="80" type="RESNUM" description="GLU:  81  2jd7_aA" featureGroup="2jd7_a" score="0.0"><ns3:otherData key="status" value="IEA:jalview"/></ns3:features><ns3:features begin="80" end="80" type="RESNUM" description="GLU:  81  jalview_pdb1238700418987581911A" featureGroup="jalview_pdb1238700418987581911" score="0.0"><ns3:otherData key="status" value="IEA:jalview"/></ns3:features><ns3:features begin="81" end="81" type="RESNUM" description="SER:  82  jalview_pdb7651187588327753527A" featureGroup="jalview_pdb7651187588327753527" score="0.0"><ns3:otherData key="status" value="IEA:jalview"/></ns3:features><ns3:features begin="81" end="81" type="RESNUM" description="SER:  82  jalview_pdb9152496467895886346A" featureGroup="jalview_pdb9152496467895886346" score="0.0"><ns3:otherData key="status" value="IEA:jalview"/></ns3:features><ns3:features begin="81" end="81" type="RESNUM" description="SER:  82  2jd7_aA" featureGroup="2jd7_a" score="0.0"><ns3:otherData key="status" value="IEA:jalview"/></ns3:features><ns3:features begin="81" end="81" type="RESNUM" description="SER:  82  jalview_pdb1238700418987581911A" featureGroup="jalview_pdb1238700418987581911" score="0.0"><ns3:otherData key="status" value="IEA:jalview"/></ns3:features><ns3:features begin="82" end="82" type="RESNUM" description="PRO:  83  jalview_pdb7651187588327753527A" featureGroup="jalview_pdb7651187588327753527" score="0.0"><ns3:otherData key="status" value="IEA:jalview"/></ns3:features><ns3:features begin="82" end="82" type="RESNUM" description="PRO:  83  jalview_pdb9152496467895886346A" featureGroup="jalview_pdb9152496467895886346" score="0.0"><ns3:otherData key="status" value="IEA:jalview"/></ns3:features><ns3:features begin="82" end="82" type="RESNUM" description="PRO:  83  2jd7_aA" featureGroup="2jd7_a" score="0.0"><ns3:otherData key="status" value="IEA:jalview"/></ns3:features><ns3:features begin="82" end="82" type="RESNUM" description="PRO:  83  jalview_pdb1238700418987581911A" featureGroup="jalview_pdb1238700418987581911" score="0.0"><ns3:otherData key="status" value="IEA:jalview"/></ns3:features><ns3:features begin="83" end="83" type="RESNUM" description="LEU:  84  jalview_pdb7651187588327753527A" featureGroup="jalview_pdb7651187588327753527" score="0.0"><ns3:otherData key="status" value="IEA:jalview"/></ns3:features><ns3:features begin="83" end="83" type="RESNUM" description="LEU:  84  jalview_pdb9152496467895886346A" featureGroup="jalview_pdb9152496467895886346" score="0.0"><ns3:otherData key="status" value="IEA:jalview"/></ns3:features><ns3:features begin="83" end="83" type="RESNUM" description="LEU:  84  2jd7_aA" featureGroup="2jd7_a" score="0.0"><ns3:otherData key="status" value="IEA:jalview"/></ns3:features><ns3:features begin="83" end="83" type="RESNUM" description="LEU:  84  jalview_pdb1238700418987581911A" featureGroup="jalview_pdb1238700418987581911" score="0.0"><ns3:otherData key="status" value="IEA:jalview"/></ns3:features><ns3:features begin="84" end="84" type="RESNUM" description="LYS:  85  jalview_pdb7651187588327753527A" featureGroup="jalview_pdb7651187588327753527" score="0.0"><ns3:otherData key="status" value="IEA:jalview"/></ns3:features><ns3:features begin="84" end="84" type="RESNUM" description="LYS:  85  jalview_pdb9152496467895886346A" featureGroup="jalview_pdb9152496467895886346" score="0.0"><ns3:otherData key="status" value="IEA:jalview"/></ns3:features><ns3:features begin="84" end="84" type="RESNUM" description="LYS:  85  2jd7_aA" featureGroup="2jd7_a" score="0.0"><ns3:otherData key="status" value="IEA:jalview"/></ns3:features><ns3:features begin="84" end="84" type="RESNUM" description="LYS:  85  jalview_pdb1238700418987581911A" featureGroup="jalview_pdb1238700418987581911" score="0.0"><ns3:otherData key="status" value="IEA:jalview"/></ns3:features><ns3:features begin="85" end="85" type="RESNUM" description="ALA:  86  jalview_pdb7651187588327753527A" featureGroup="jalview_pdb7651187588327753527" score="0.0"><ns3:otherData key="status" value="IEA:jalview"/></ns3:features><ns3:features begin="85" end="85" type="RESNUM" description="ALA:  86  jalview_pdb9152496467895886346A" featureGroup="jalview_pdb9152496467895886346" score="0.0"><ns3:otherData key="status" value="IEA:jalview"/></ns3:features><ns3:features begin="85" end="85" type="RESNUM" description="ALA:  86  2jd7_aA" featureGroup="2jd7_a" score="0.0"><ns3:otherData key="status" value="IEA:jalview"/></ns3:features><ns3:features begin="85" end="85" type="RESNUM" description="ALA:  86  jalview_pdb1238700418987581911A" featureGroup="jalview_pdb1238700418987581911" score="0.0"><ns3:otherData key="status" value="IEA:jalview"/></ns3:features><ns3:features begin="86" end="86" type="RESNUM" description="PHE:  87  jalview_pdb7651187588327753527A" featureGroup="jalview_pdb7651187588327753527" score="0.0"><ns3:otherData key="status" value="IEA:jalview"/></ns3:features><ns3:features begin="86" end="86" type="RESNUM" description="PHE:  87  jalview_pdb9152496467895886346A" featureGroup="jalview_pdb9152496467895886346" score="0.0"><ns3:otherData key="status" value="IEA:jalview"/></ns3:features><ns3:features begin="86" end="86" type="RESNUM" description="PHE:  87  2jd7_aA" featureGroup="2jd7_a" score="0.0"><ns3:otherData key="status" value="IEA:jalview"/></ns3:features><ns3:features begin="86" end="86" type="RESNUM" description="PHE:  87  jalview_pdb1238700418987581911A" featureGroup="jalview_pdb1238700418987581911" score="0.0"><ns3:otherData key="status" value="IEA:jalview"/></ns3:features><ns3:features begin="87" end="87" type="RESNUM" description="GLU:  88  jalview_pdb7651187588327753527A" featureGroup="jalview_pdb7651187588327753527" score="0.0"><ns3:otherData key="status" value="IEA:jalview"/></ns3:features><ns3:features begin="87" end="87" type="RESNUM" description="GLU:  88  jalview_pdb9152496467895886346A" featureGroup="jalview_pdb9152496467895886346" score="0.0"><ns3:otherData key="status" value="IEA:jalview"/></ns3:features><ns3:features begin="87" end="87" type="RESNUM" description="GLU:  88  2jd7_aA" featureGroup="2jd7_a" score="0.0"><ns3:otherData key="status" value="IEA:jalview"/></ns3:features><ns3:features begin="87" end="87" type="RESNUM" description="GLU:  88  jalview_pdb1238700418987581911A" featureGroup="jalview_pdb1238700418987581911" score="0.0"><ns3:otherData key="status" value="IEA:jalview"/></ns3:features><ns3:features begin="88" end="88" type="RESNUM" description="ALA:  89  jalview_pdb7651187588327753527A" featureGroup="jalview_pdb7651187588327753527" score="0.0"><ns3:otherData key="status" value="IEA:jalview"/></ns3:features><ns3:features begin="88" end="88" type="RESNUM" description="ALA:  89  jalview_pdb9152496467895886346A" featureGroup="jalview_pdb9152496467895886346" score="0.0"><ns3:otherData key="status" value="IEA:jalview"/></ns3:features><ns3:features begin="88" end="88" type="RESNUM" description="ALA:  89  2jd7_aA" featureGroup="2jd7_a" score="0.0"><ns3:otherData key="status" value="IEA:jalview"/></ns3:features><ns3:features begin="88" end="88" type="RESNUM" description="ALA:  89  jalview_pdb1238700418987581911A" featureGroup="jalview_pdb1238700418987581911" score="0.0"><ns3:otherData key="status" value="IEA:jalview"/></ns3:features><ns3:features begin="89" end="89" type="RESNUM" description="ALA:  90  jalview_pdb7651187588327753527A" featureGroup="jalview_pdb7651187588327753527" score="0.0"><ns3:otherData key="status" value="IEA:jalview"/></ns3:features><ns3:features begin="89" end="89" type="RESNUM" description="ALA:  90  jalview_pdb9152496467895886346A" featureGroup="jalview_pdb9152496467895886346" score="0.0"><ns3:otherData key="status" value="IEA:jalview"/></ns3:features><ns3:features begin="89" end="89" type="RESNUM" description="ALA:  90  2jd7_aA" featureGroup="2jd7_a" score="0.0"><ns3:otherData key="status" value="IEA:jalview"/></ns3:features><ns3:features begin="89" end="89" type="RESNUM" description="ALA:  90  jalview_pdb1238700418987581911A" featureGroup="jalview_pdb1238700418987581911" score="0.0"><ns3:otherData key="status" value="IEA:jalview"/></ns3:features><ns3:features begin="90" end="90" type="RESNUM" description="TYR:  91  jalview_pdb7651187588327753527A" featureGroup="jalview_pdb7651187588327753527" score="0.0"><ns3:otherData key="status" value="IEA:jalview"/></ns3:features><ns3:features begin="90" end="90" type="RESNUM" description="TYR:  91  jalview_pdb9152496467895886346A" featureGroup="jalview_pdb9152496467895886346" score="0.0"><ns3:otherData key="status" value="IEA:jalview"/></ns3:features><ns3:features begin="90" end="90" type="RESNUM" description="TYR:  91  2jd7_aA" featureGroup="2jd7_a" score="0.0"><ns3:otherData key="status" value="IEA:jalview"/></ns3:features><ns3:features begin="90" end="90" type="RESNUM" description="TYR:  91  jalview_pdb1238700418987581911A" featureGroup="jalview_pdb1238700418987581911" score="0.0"><ns3:otherData key="status" value="IEA:jalview"/></ns3:features><ns3:features begin="91" end="91" type="RESNUM" description="GLU:  92  jalview_pdb7651187588327753527A" featureGroup="jalview_pdb7651187588327753527" score="0.0"><ns3:otherData key="status" value="IEA:jalview"/></ns3:features><ns3:features begin="91" end="91" type="RESNUM" description="GLU:  92  jalview_pdb9152496467895886346A" featureGroup="jalview_pdb9152496467895886346" score="0.0"><ns3:otherData key="status" value="IEA:jalview"/></ns3:features><ns3:features begin="91" end="91" type="RESNUM" description="GLU:  92  2jd7_aA" featureGroup="2jd7_a" score="0.0"><ns3:otherData key="status" value="IEA:jalview"/></ns3:features><ns3:features begin="91" end="91" type="RESNUM" description="GLU:  92  jalview_pdb1238700418987581911A" featureGroup="jalview_pdb1238700418987581911" score="0.0"><ns3:otherData key="status" value="IEA:jalview"/></ns3:features><ns3:features begin="92" end="92" type="RESNUM" description="HIS:  93  jalview_pdb7651187588327753527A" featureGroup="jalview_pdb7651187588327753527" score="0.0"><ns3:otherData key="status" value="IEA:jalview"/></ns3:features><ns3:features begin="92" end="92" type="RESNUM" description="HIS:  93  jalview_pdb9152496467895886346A" featureGroup="jalview_pdb9152496467895886346" score="0.0"><ns3:otherData key="status" value="IEA:jalview"/></ns3:features><ns3:features begin="92" end="92" type="RESNUM" description="HIS:  93  2jd7_aA" featureGroup="2jd7_a" score="0.0"><ns3:otherData key="status" value="IEA:jalview"/></ns3:features><ns3:features begin="92" end="92" type="RESNUM" description="HIS:  93  jalview_pdb1238700418987581911A" featureGroup="jalview_pdb1238700418987581911" score="0.0"><ns3:otherData key="status" value="IEA:jalview"/></ns3:features><ns3:features begin="93" end="93" type="RESNUM" description="GLU:  94  jalview_pdb7651187588327753527A" featureGroup="jalview_pdb7651187588327753527" score="0.0"><ns3:otherData key="status" value="IEA:jalview"/></ns3:features><ns3:features begin="93" end="93" type="RESNUM" description="GLU:  94  jalview_pdb9152496467895886346A" featureGroup="jalview_pdb9152496467895886346" score="0.0"><ns3:otherData key="status" value="IEA:jalview"/></ns3:features><ns3:features begin="93" end="93" type="RESNUM" description="GLU:  94  2jd7_aA" featureGroup="2jd7_a" score="0.0"><ns3:otherData key="status" value="IEA:jalview"/></ns3:features><ns3:features begin="93" end="93" type="RESNUM" description="GLU:  94  jalview_pdb1238700418987581911A" featureGroup="jalview_pdb1238700418987581911" score="0.0"><ns3:otherData key="status" value="IEA:jalview"/></ns3:features><ns3:features begin="94" end="94" type="RESNUM" description="LYS:  95  jalview_pdb7651187588327753527A" featureGroup="jalview_pdb7651187588327753527" score="0.0"><ns3:otherData key="status" value="IEA:jalview"/></ns3:features><ns3:features begin="94" end="94" type="RESNUM" description="LYS:  95  jalview_pdb9152496467895886346A" featureGroup="jalview_pdb9152496467895886346" score="0.0"><ns3:otherData key="status" value="IEA:jalview"/></ns3:features><ns3:features begin="94" end="94" type="RESNUM" description="LYS:  95  2jd7_aA" featureGroup="2jd7_a" score="0.0"><ns3:otherData key="status" value="IEA:jalview"/></ns3:features><ns3:features begin="94" end="94" type="RESNUM" description="LYS:  95  jalview_pdb1238700418987581911A" featureGroup="jalview_pdb1238700418987581911" score="0.0"><ns3:otherData key="status" value="IEA:jalview"/></ns3:features><ns3:features begin="95" end="95" type="RESNUM" description="PHE:  96  jalview_pdb7651187588327753527A" featureGroup="jalview_pdb7651187588327753527" score="0.0"><ns3:otherData key="status" value="IEA:jalview"/></ns3:features><ns3:features begin="95" end="95" type="RESNUM" description="PHE:  96  jalview_pdb9152496467895886346A" featureGroup="jalview_pdb9152496467895886346" score="0.0"><ns3:otherData key="status" value="IEA:jalview"/></ns3:features><ns3:features begin="95" end="95" type="RESNUM" description="PHE:  96  2jd7_aA" featureGroup="2jd7_a" score="0.0"><ns3:otherData key="status" value="IEA:jalview"/></ns3:features><ns3:features begin="95" end="95" type="RESNUM" description="PHE:  96  jalview_pdb1238700418987581911A" featureGroup="jalview_pdb1238700418987581911" score="0.0"><ns3:otherData key="status" value="IEA:jalview"/></ns3:features><ns3:features begin="96" end="96" type="RESNUM" description="ILE:  97  jalview_pdb7651187588327753527A" featureGroup="jalview_pdb7651187588327753527" score="0.0"><ns3:otherData key="status" value="IEA:jalview"/></ns3:features><ns3:features begin="96" end="96" type="RESNUM" description="ILE:  97  jalview_pdb9152496467895886346A" featureGroup="jalview_pdb9152496467895886346" score="0.0"><ns3:otherData key="status" value="IEA:jalview"/></ns3:features><ns3:features begin="96" end="96" type="RESNUM" description="ILE:  97  2jd7_aA" featureGroup="2jd7_a" score="0.0"><ns3:otherData key="status" value="IEA:jalview"/></ns3:features><ns3:features begin="96" end="96" type="RESNUM" description="ILE:  97  jalview_pdb1238700418987581911A" featureGroup="jalview_pdb1238700418987581911" score="0.0"><ns3:otherData key="status" value="IEA:jalview"/></ns3:features><ns3:features begin="97" end="97" type="RESNUM" description="SER:  98  jalview_pdb7651187588327753527A" featureGroup="jalview_pdb7651187588327753527" score="0.0"><ns3:otherData key="status" value="IEA:jalview"/></ns3:features><ns3:features begin="97" end="97" type="RESNUM" description="SER:  98  jalview_pdb9152496467895886346A" featureGroup="jalview_pdb9152496467895886346" score="0.0"><ns3:otherData key="status" value="IEA:jalview"/></ns3:features><ns3:features begin="97" end="97" type="RESNUM" description="SER:  98  2jd7_aA" featureGroup="2jd7_a" score="0.0"><ns3:otherData key="status" value="IEA:jalview"/></ns3:features><ns3:features begin="97" end="97" type="RESNUM" description="SER:  98  jalview_pdb1238700418987581911A" featureGroup="jalview_pdb1238700418987581911" score="0.0"><ns3:otherData key="status" value="IEA:jalview"/></ns3:features><ns3:features begin="98" end="98" type="RESNUM" description="LYS:  99  jalview_pdb7651187588327753527A" featureGroup="jalview_pdb7651187588327753527" score="0.0"><ns3:otherData key="status" value="IEA:jalview"/></ns3:features><ns3:features begin="98" end="98" type="RESNUM" description="LYS:  99  jalview_pdb9152496467895886346A" featureGroup="jalview_pdb9152496467895886346" score="0.0"><ns3:otherData key="status" value="IEA:jalview"/></ns3:features><ns3:features begin="98" end="98" type="RESNUM" description="LYS:  99  2jd7_aA" featureGroup="2jd7_a" score="0.0"><ns3:otherData key="status" value="IEA:jalview"/></ns3:features><ns3:features begin="98" end="98" type="RESNUM" description="LYS:  99  jalview_pdb1238700418987581911A" featureGroup="jalview_pdb1238700418987581911" score="0.0"><ns3:otherData key="status" value="IEA:jalview"/></ns3:features><ns3:features begin="99" end="99" type="RESNUM" description="SER: 100  jalview_pdb7651187588327753527A" featureGroup="jalview_pdb7651187588327753527" score="0.0"><ns3:otherData key="status" value="IEA:jalview"/></ns3:features><ns3:features begin="99" end="99" type="RESNUM" description="SER: 100  jalview_pdb9152496467895886346A" featureGroup="jalview_pdb9152496467895886346" score="0.0"><ns3:otherData key="status" value="IEA:jalview"/></ns3:features><ns3:features begin="99" end="99" type="RESNUM" description="SER: 100  2jd7_aA" featureGroup="2jd7_a" score="0.0"><ns3:otherData key="status" value="IEA:jalview"/></ns3:features><ns3:features begin="99" end="99" type="RESNUM" description="SER: 100  jalview_pdb1238700418987581911A" featureGroup="jalview_pdb1238700418987581911" score="0.0"><ns3:otherData key="status" value="IEA:jalview"/></ns3:features><ns3:features begin="100" end="100" type="RESNUM" description="ILE: 101  jalview_pdb7651187588327753527A" featureGroup="jalview_pdb7651187588327753527" score="0.0"><ns3:otherData key="status" value="IEA:jalview"/></ns3:features><ns3:features begin="100" end="100" type="RESNUM" description="ILE: 101  jalview_pdb9152496467895886346A" featureGroup="jalview_pdb9152496467895886346" score="0.0"><ns3:otherData key="status" value="IEA:jalview"/></ns3:features><ns3:features begin="100" end="100" type="RESNUM" description="ILE: 101  2jd7_aA" featureGroup="2jd7_a" score="0.0"><ns3:otherData key="status" value="IEA:jalview"/></ns3:features><ns3:features begin="100" end="100" type="RESNUM" description="ILE: 101  jalview_pdb1238700418987581911A" featureGroup="jalview_pdb1238700418987581911" score="0.0"><ns3:otherData key="status" value="IEA:jalview"/></ns3:features><ns3:features begin="101" end="101" type="RESNUM" description="TYR: 102  jalview_pdb7651187588327753527A" featureGroup="jalview_pdb7651187588327753527" score="0.0"><ns3:otherData key="status" value="IEA:jalview"/></ns3:features><ns3:features begin="101" end="101" type="RESNUM" description="TYR: 102  jalview_pdb9152496467895886346A" featureGroup="jalview_pdb9152496467895886346" score="0.0"><ns3:otherData key="status" value="IEA:jalview"/></ns3:features><ns3:features begin="101" end="101" type="RESNUM" description="TYR: 102  2jd7_aA" featureGroup="2jd7_a" score="0.0"><ns3:otherData key="status" value="IEA:jalview"/></ns3:features><ns3:features begin="101" end="101" type="RESNUM" description="TYR: 102  jalview_pdb1238700418987581911A" featureGroup="jalview_pdb1238700418987581911" score="0.0"><ns3:otherData key="status" value="IEA:jalview"/></ns3:features><ns3:features begin="102" end="102" type="RESNUM" description="GLU: 103  jalview_pdb7651187588327753527A" featureGroup="jalview_pdb7651187588327753527" score="0.0"><ns3:otherData key="status" value="IEA:jalview"/></ns3:features><ns3:features begin="102" end="102" type="RESNUM" description="GLU: 103  jalview_pdb9152496467895886346A" featureGroup="jalview_pdb9152496467895886346" score="0.0"><ns3:otherData key="status" value="IEA:jalview"/></ns3:features><ns3:features begin="102" end="102" type="RESNUM" description="GLU: 103  2jd7_aA" featureGroup="2jd7_a" score="0.0"><ns3:otherData key="status" value="IEA:jalview"/></ns3:features><ns3:features begin="102" end="102" type="RESNUM" description="GLU: 103  jalview_pdb1238700418987581911A" featureGroup="jalview_pdb1238700418987581911" score="0.0"><ns3:otherData key="status" value="IEA:jalview"/></ns3:features><ns3:features begin="103" end="103" type="RESNUM" description="LEU: 104  jalview_pdb7651187588327753527A" featureGroup="jalview_pdb7651187588327753527" score="0.0"><ns3:otherData key="status" value="IEA:jalview"/></ns3:features><ns3:features begin="103" end="103" type="RESNUM" description="LEU: 104  jalview_pdb9152496467895886346A" featureGroup="jalview_pdb9152496467895886346" score="0.0"><ns3:otherData key="status" value="IEA:jalview"/></ns3:features><ns3:features begin="103" end="103" type="RESNUM" description="LEU: 104  2jd7_aA" featureGroup="2jd7_a" score="0.0"><ns3:otherData key="status" value="IEA:jalview"/></ns3:features><ns3:features begin="103" end="103" type="RESNUM" description="LEU: 104  jalview_pdb1238700418987581911A" featureGroup="jalview_pdb1238700418987581911" score="0.0"><ns3:otherData key="status" value="IEA:jalview"/></ns3:features><ns3:features begin="104" end="104" type="RESNUM" description="ALA: 105  jalview_pdb7651187588327753527A" featureGroup="jalview_pdb7651187588327753527" score="0.0"><ns3:otherData key="status" value="IEA:jalview"/></ns3:features><ns3:features begin="104" end="104" type="RESNUM" description="ALA: 105  jalview_pdb9152496467895886346A" featureGroup="jalview_pdb9152496467895886346" score="0.0"><ns3:otherData key="status" value="IEA:jalview"/></ns3:features><ns3:features begin="104" end="104" type="RESNUM" description="ALA: 105  2jd7_aA" featureGroup="2jd7_a" score="0.0"><ns3:otherData key="status" value="IEA:jalview"/></ns3:features><ns3:features begin="104" end="104" type="RESNUM" description="ALA: 105  jalview_pdb1238700418987581911A" featureGroup="jalview_pdb1238700418987581911" score="0.0"><ns3:otherData key="status" value="IEA:jalview"/></ns3:features><ns3:features begin="105" end="105" type="RESNUM" description="ALA: 106  jalview_pdb7651187588327753527A" featureGroup="jalview_pdb7651187588327753527" score="0.0"><ns3:otherData key="status" value="IEA:jalview"/></ns3:features><ns3:features begin="105" end="105" type="RESNUM" description="ALA: 106  jalview_pdb9152496467895886346A" featureGroup="jalview_pdb9152496467895886346" score="0.0"><ns3:otherData key="status" value="IEA:jalview"/></ns3:features><ns3:features begin="105" end="105" type="RESNUM" description="ALA: 106  2jd7_aA" featureGroup="2jd7_a" score="0.0"><ns3:otherData key="status" value="IEA:jalview"/></ns3:features><ns3:features begin="105" end="105" type="RESNUM" description="ALA: 106  jalview_pdb1238700418987581911A" featureGroup="jalview_pdb1238700418987581911" score="0.0"><ns3:otherData key="status" value="IEA:jalview"/></ns3:features><ns3:features begin="106" end="106" type="RESNUM" description="LEU: 107  jalview_pdb7651187588327753527A" featureGroup="jalview_pdb7651187588327753527" score="0.0"><ns3:otherData key="status" value="IEA:jalview"/></ns3:features><ns3:features begin="106" end="106" type="RESNUM" description="LEU: 107  jalview_pdb9152496467895886346A" featureGroup="jalview_pdb9152496467895886346" score="0.0"><ns3:otherData key="status" value="IEA:jalview"/></ns3:features><ns3:features begin="106" end="106" type="RESNUM" description="LEU: 107  2jd7_aA" featureGroup="2jd7_a" score="0.0"><ns3:otherData key="status" value="IEA:jalview"/></ns3:features><ns3:features begin="106" end="106" type="RESNUM" description="LEU: 107  jalview_pdb1238700418987581911A" featureGroup="jalview_pdb1238700418987581911" score="0.0"><ns3:otherData key="status" value="IEA:jalview"/></ns3:features><ns3:features begin="107" end="107" type="RESNUM" description="ALA: 108  jalview_pdb7651187588327753527A" featureGroup="jalview_pdb7651187588327753527" score="0.0"><ns3:otherData key="status" value="IEA:jalview"/></ns3:features><ns3:features begin="107" end="107" type="RESNUM" description="ALA: 108  jalview_pdb9152496467895886346A" featureGroup="jalview_pdb9152496467895886346" score="0.0"><ns3:otherData key="status" value="IEA:jalview"/></ns3:features><ns3:features begin="107" end="107" type="RESNUM" description="ALA: 108  2jd7_aA" featureGroup="2jd7_a" score="0.0"><ns3:otherData key="status" value="IEA:jalview"/></ns3:features><ns3:features begin="107" end="107" type="RESNUM" description="ALA: 108  jalview_pdb1238700418987581911A" featureGroup="jalview_pdb1238700418987581911" score="0.0"><ns3:otherData key="status" value="IEA:jalview"/></ns3:features><ns3:features begin="108" end="108" type="RESNUM" description="GLU: 109  jalview_pdb7651187588327753527A" featureGroup="jalview_pdb7651187588327753527" score="0.0"><ns3:otherData key="status" value="IEA:jalview"/></ns3:features><ns3:features begin="108" end="108" type="RESNUM" description="GLU: 109  jalview_pdb9152496467895886346A" featureGroup="jalview_pdb9152496467895886346" score="0.0"><ns3:otherData key="status" value="IEA:jalview"/></ns3:features><ns3:features begin="108" end="108" type="RESNUM" description="GLU: 109  2jd7_aA" featureGroup="2jd7_a" score="0.0"><ns3:otherData key="status" value="IEA:jalview"/></ns3:features><ns3:features begin="108" end="108" type="RESNUM" description="GLU: 109  jalview_pdb1238700418987581911A" featureGroup="jalview_pdb1238700418987581911" score="0.0"><ns3:otherData key="status" value="IEA:jalview"/></ns3:features><ns3:features begin="109" end="109" type="RESNUM" description="GLU: 110  jalview_pdb7651187588327753527A" featureGroup="jalview_pdb7651187588327753527" score="0.0"><ns3:otherData key="status" value="IEA:jalview"/></ns3:features><ns3:features begin="109" end="109" type="RESNUM" description="GLU: 110  jalview_pdb9152496467895886346A" featureGroup="jalview_pdb9152496467895886346" score="0.0"><ns3:otherData key="status" value="IEA:jalview"/></ns3:features><ns3:features begin="109" end="109" type="RESNUM" description="GLU: 110  2jd7_aA" featureGroup="2jd7_a" score="0.0"><ns3:otherData key="status" value="IEA:jalview"/></ns3:features><ns3:features begin="109" end="109" type="RESNUM" description="GLU: 110  jalview_pdb1238700418987581911A" featureGroup="jalview_pdb1238700418987581911" score="0.0"><ns3:otherData key="status" value="IEA:jalview"/></ns3:features><ns3:features begin="110" end="110" type="RESNUM" description="GLU: 111  jalview_pdb7651187588327753527A" featureGroup="jalview_pdb7651187588327753527" score="0.0"><ns3:otherData key="status" value="IEA:jalview"/></ns3:features><ns3:features begin="110" end="110" type="RESNUM" description="GLU: 111  jalview_pdb9152496467895886346A" featureGroup="jalview_pdb9152496467895886346" score="0.0"><ns3:otherData key="status" value="IEA:jalview"/></ns3:features><ns3:features begin="110" end="110" type="RESNUM" description="GLU: 111  2jd7_aA" featureGroup="2jd7_a" score="0.0"><ns3:otherData key="status" value="IEA:jalview"/></ns3:features><ns3:features begin="110" end="110" type="RESNUM" description="GLU: 111  jalview_pdb1238700418987581911A" featureGroup="jalview_pdb1238700418987581911" score="0.0"><ns3:otherData key="status" value="IEA:jalview"/></ns3:features><ns3:features begin="111" end="111" type="RESNUM" description="LYS: 112  jalview_pdb7651187588327753527A" featureGroup="jalview_pdb7651187588327753527" score="0.0"><ns3:otherData key="status" value="IEA:jalview"/></ns3:features><ns3:features begin="111" end="111" type="RESNUM" description="LYS: 112  jalview_pdb9152496467895886346A" featureGroup="jalview_pdb9152496467895886346" score="0.0"><ns3:otherData key="status" value="IEA:jalview"/></ns3:features><ns3:features begin="111" end="111" type="RESNUM" description="LYS: 112  2jd7_aA" featureGroup="2jd7_a" score="0.0"><ns3:otherData key="status" value="IEA:jalview"/></ns3:features><ns3:features begin="111" end="111" type="RESNUM" description="LYS: 112  jalview_pdb1238700418987581911A" featureGroup="jalview_pdb1238700418987581911" score="0.0"><ns3:otherData key="status" value="IEA:jalview"/></ns3:features><ns3:features begin="112" end="112" type="RESNUM" description="ASP: 113  jalview_pdb7651187588327753527A" featureGroup="jalview_pdb7651187588327753527" score="0.0"><ns3:otherData key="status" value="IEA:jalview"/></ns3:features><ns3:features begin="112" end="112" type="RESNUM" description="ASP: 113  jalview_pdb9152496467895886346A" featureGroup="jalview_pdb9152496467895886346" score="0.0"><ns3:otherData key="status" value="IEA:jalview"/></ns3:features><ns3:features begin="112" end="112" type="RESNUM" description="ASP: 113  2jd7_aA" featureGroup="2jd7_a" score="0.0"><ns3:otherData key="status" value="IEA:jalview"/></ns3:features><ns3:features begin="112" end="112" type="RESNUM" description="ASP: 113  jalview_pdb1238700418987581911A" featureGroup="jalview_pdb1238700418987581911" score="0.0"><ns3:otherData key="status" value="IEA:jalview"/></ns3:features><ns3:features begin="113" end="113" type="RESNUM" description="TYR: 114  jalview_pdb7651187588327753527A" featureGroup="jalview_pdb7651187588327753527" score="0.0"><ns3:otherData key="status" value="IEA:jalview"/></ns3:features><ns3:features begin="113" end="113" type="RESNUM" description="TYR: 114  jalview_pdb9152496467895886346A" featureGroup="jalview_pdb9152496467895886346" score="0.0"><ns3:otherData key="status" value="IEA:jalview"/></ns3:features><ns3:features begin="113" end="113" type="RESNUM" description="TYR: 114  2jd7_aA" featureGroup="2jd7_a" score="0.0"><ns3:otherData key="status" value="IEA:jalview"/></ns3:features><ns3:features begin="113" end="113" type="RESNUM" description="TYR: 114  jalview_pdb1238700418987581911A" featureGroup="jalview_pdb1238700418987581911" score="0.0"><ns3:otherData key="status" value="IEA:jalview"/></ns3:features><ns3:features begin="114" end="114" type="RESNUM" description="SER: 115  jalview_pdb7651187588327753527A" featureGroup="jalview_pdb7651187588327753527" score="0.0"><ns3:otherData key="status" value="IEA:jalview"/></ns3:features><ns3:features begin="114" end="114" type="RESNUM" description="SER: 115  jalview_pdb9152496467895886346A" featureGroup="jalview_pdb9152496467895886346" score="0.0"><ns3:otherData key="status" value="IEA:jalview"/></ns3:features><ns3:features begin="114" end="114" type="RESNUM" description="SER: 115  2jd7_aA" featureGroup="2jd7_a" score="0.0"><ns3:otherData key="status" value="IEA:jalview"/></ns3:features><ns3:features begin="114" end="114" type="RESNUM" description="SER: 115  jalview_pdb1238700418987581911A" featureGroup="jalview_pdb1238700418987581911" score="0.0"><ns3:otherData key="status" value="IEA:jalview"/></ns3:features><ns3:features begin="115" end="115" type="RESNUM" description="THR: 116  jalview_pdb7651187588327753527A" featureGroup="jalview_pdb7651187588327753527" score="0.0"><ns3:otherData key="status" value="IEA:jalview"/></ns3:features><ns3:features begin="115" end="115" type="RESNUM" description="THR: 116  jalview_pdb9152496467895886346A" featureGroup="jalview_pdb9152496467895886346" score="0.0"><ns3:otherData key="status" value="IEA:jalview"/></ns3:features><ns3:features begin="115" end="115" type="RESNUM" description="THR: 116  2jd7_aA" featureGroup="2jd7_a" score="0.0"><ns3:otherData key="status" value="IEA:jalview"/></ns3:features><ns3:features begin="115" end="115" type="RESNUM" description="THR: 116  jalview_pdb1238700418987581911A" featureGroup="jalview_pdb1238700418987581911" score="0.0"><ns3:otherData key="status" value="IEA:jalview"/></ns3:features><ns3:features begin="116" end="116" type="RESNUM" description="ARG: 117  jalview_pdb7651187588327753527A" featureGroup="jalview_pdb7651187588327753527" score="0.0"><ns3:otherData key="status" value="IEA:jalview"/></ns3:features><ns3:features begin="116" end="116" type="RESNUM" description="ARG: 117  jalview_pdb9152496467895886346A" featureGroup="jalview_pdb9152496467895886346" score="0.0"><ns3:otherData key="status" value="IEA:jalview"/></ns3:features><ns3:features begin="116" end="116" type="RESNUM" description="ARG: 117  2jd7_aA" featureGroup="2jd7_a" score="0.0"><ns3:otherData key="status" value="IEA:jalview"/></ns3:features><ns3:features begin="116" end="116" type="RESNUM" description="ARG: 117  jalview_pdb1238700418987581911A" featureGroup="jalview_pdb1238700418987581911" score="0.0"><ns3:otherData key="status" value="IEA:jalview"/></ns3:features><ns3:features begin="117" end="117" type="RESNUM" description="ALA: 118  jalview_pdb7651187588327753527A" featureGroup="jalview_pdb7651187588327753527" score="0.0"><ns3:otherData key="status" value="IEA:jalview"/></ns3:features><ns3:features begin="117" end="117" type="RESNUM" description="ALA: 118  jalview_pdb9152496467895886346A" featureGroup="jalview_pdb9152496467895886346" score="0.0"><ns3:otherData key="status" value="IEA:jalview"/></ns3:features><ns3:features begin="117" end="117" type="RESNUM" description="ALA: 118  2jd7_aA" featureGroup="2jd7_a" score="0.0"><ns3:otherData key="status" value="IEA:jalview"/></ns3:features><ns3:features begin="117" end="117" type="RESNUM" description="ALA: 118  jalview_pdb1238700418987581911A" featureGroup="jalview_pdb1238700418987581911" score="0.0"><ns3:otherData key="status" value="IEA:jalview"/></ns3:features><ns3:features begin="118" end="118" type="RESNUM" description="PHE: 119  jalview_pdb7651187588327753527A" featureGroup="jalview_pdb7651187588327753527" score="0.0"><ns3:otherData key="status" value="IEA:jalview"/></ns3:features><ns3:features begin="118" end="118" type="RESNUM" description="PHE: 119  jalview_pdb9152496467895886346A" featureGroup="jalview_pdb9152496467895886346" score="0.0"><ns3:otherData key="status" value="IEA:jalview"/></ns3:features><ns3:features begin="118" end="118" type="RESNUM" description="PHE: 119  2jd7_aA" featureGroup="2jd7_a" score="0.0"><ns3:otherData key="status" value="IEA:jalview"/></ns3:features><ns3:features begin="118" end="118" type="RESNUM" description="PHE: 119  jalview_pdb1238700418987581911A" featureGroup="jalview_pdb1238700418987581911" score="0.0"><ns3:otherData key="status" value="IEA:jalview"/></ns3:features><ns3:features begin="119" end="119" type="RESNUM" description="LEU: 120  jalview_pdb7651187588327753527A" featureGroup="jalview_pdb7651187588327753527" score="0.0"><ns3:otherData key="status" value="IEA:jalview"/></ns3:features><ns3:features begin="119" end="119" type="RESNUM" description="LEU: 120  jalview_pdb9152496467895886346A" featureGroup="jalview_pdb9152496467895886346" score="0.0"><ns3:otherData key="status" value="IEA:jalview"/></ns3:features><ns3:features begin="119" end="119" type="RESNUM" description="LEU: 120  2jd7_aA" featureGroup="2jd7_a" score="0.0"><ns3:otherData key="status" value="IEA:jalview"/></ns3:features><ns3:features begin="119" end="119" type="RESNUM" description="LEU: 120  jalview_pdb1238700418987581911A" featureGroup="jalview_pdb1238700418987581911" score="0.0"><ns3:otherData key="status" value="IEA:jalview"/></ns3:features><ns3:features begin="120" end="120" type="RESNUM" description="GLU: 121  jalview_pdb7651187588327753527A" featureGroup="jalview_pdb7651187588327753527" score="0.0"><ns3:otherData key="status" value="IEA:jalview"/></ns3:features><ns3:features begin="120" end="120" type="RESNUM" description="GLU: 121  jalview_pdb9152496467895886346A" featureGroup="jalview_pdb9152496467895886346" score="0.0"><ns3:otherData key="status" value="IEA:jalview"/></ns3:features><ns3:features begin="120" end="120" type="RESNUM" description="GLU: 121  2jd7_aA" featureGroup="2jd7_a" score="0.0"><ns3:otherData key="status" value="IEA:jalview"/></ns3:features><ns3:features begin="120" end="120" type="RESNUM" description="GLU: 121  jalview_pdb1238700418987581911A" featureGroup="jalview_pdb1238700418987581911" score="0.0"><ns3:otherData key="status" value="IEA:jalview"/></ns3:features><ns3:features begin="121" end="121" type="RESNUM" description="TRP: 122  jalview_pdb7651187588327753527A" featureGroup="jalview_pdb7651187588327753527" score="0.0"><ns3:otherData key="status" value="IEA:jalview"/></ns3:features><ns3:features begin="121" end="121" type="RESNUM" description="TRP: 122  jalview_pdb9152496467895886346A" featureGroup="jalview_pdb9152496467895886346" score="0.0"><ns3:otherData key="status" value="IEA:jalview"/></ns3:features><ns3:features begin="121" end="121" type="RESNUM" description="TRP: 122  2jd7_aA" featureGroup="2jd7_a" score="0.0"><ns3:otherData key="status" value="IEA:jalview"/></ns3:features><ns3:features begin="121" end="121" type="RESNUM" description="TRP: 122  jalview_pdb1238700418987581911A" featureGroup="jalview_pdb1238700418987581911" score="0.0"><ns3:otherData key="status" value="IEA:jalview"/></ns3:features><ns3:features begin="122" end="122" type="RESNUM" description="PHE: 123  jalview_pdb7651187588327753527A" featureGroup="jalview_pdb7651187588327753527" score="0.0"><ns3:otherData key="status" value="IEA:jalview"/></ns3:features><ns3:features begin="122" end="122" type="RESNUM" description="PHE: 123  jalview_pdb9152496467895886346A" featureGroup="jalview_pdb9152496467895886346" score="0.0"><ns3:otherData key="status" value="IEA:jalview"/></ns3:features><ns3:features begin="122" end="122" type="RESNUM" description="PHE: 123  2jd7_aA" featureGroup="2jd7_a" score="0.0"><ns3:otherData key="status" value="IEA:jalview"/></ns3:features><ns3:features begin="122" end="122" type="RESNUM" description="PHE: 123  jalview_pdb1238700418987581911A" featureGroup="jalview_pdb1238700418987581911" score="0.0"><ns3:otherData key="status" value="IEA:jalview"/></ns3:features><ns3:features begin="123" end="123" type="RESNUM" description="ILE: 124  jalview_pdb7651187588327753527A" featureGroup="jalview_pdb7651187588327753527" score="0.0"><ns3:otherData key="status" value="IEA:jalview"/></ns3:features><ns3:features begin="123" end="123" type="RESNUM" description="ILE: 124  jalview_pdb9152496467895886346A" featureGroup="jalview_pdb9152496467895886346" score="0.0"><ns3:otherData key="status" value="IEA:jalview"/></ns3:features><ns3:features begin="123" end="123" type="RESNUM" description="ILE: 124  2jd7_aA" featureGroup="2jd7_a" score="0.0"><ns3:otherData key="status" value="IEA:jalview"/></ns3:features><ns3:features begin="123" end="123" type="RESNUM" description="ILE: 124  jalview_pdb1238700418987581911A" featureGroup="jalview_pdb1238700418987581911" score="0.0"><ns3:otherData key="status" value="IEA:jalview"/></ns3:features><ns3:features begin="124" end="124" type="RESNUM" description="ASN: 125  jalview_pdb7651187588327753527A" featureGroup="jalview_pdb7651187588327753527" score="0.0"><ns3:otherData key="status" value="IEA:jalview"/></ns3:features><ns3:features begin="124" end="124" type="RESNUM" description="ASN: 125  jalview_pdb9152496467895886346A" featureGroup="jalview_pdb9152496467895886346" score="0.0"><ns3:otherData key="status" value="IEA:jalview"/></ns3:features><ns3:features begin="124" end="124" type="RESNUM" description="ASN: 125  2jd7_aA" featureGroup="2jd7_a" score="0.0"><ns3:otherData key="status" value="IEA:jalview"/></ns3:features><ns3:features begin="124" end="124" type="RESNUM" description="ASN: 125  jalview_pdb1238700418987581911A" featureGroup="jalview_pdb1238700418987581911" score="0.0"><ns3:otherData key="status" value="IEA:jalview"/></ns3:features><ns3:features begin="125" end="125" type="RESNUM" description="GLU: 126  jalview_pdb7651187588327753527A" featureGroup="jalview_pdb7651187588327753527" score="0.0"><ns3:otherData key="status" value="IEA:jalview"/></ns3:features><ns3:features begin="125" end="125" type="RESNUM" description="GLU: 126  jalview_pdb9152496467895886346A" featureGroup="jalview_pdb9152496467895886346" score="0.0"><ns3:otherData key="status" value="IEA:jalview"/></ns3:features><ns3:features begin="125" end="125" type="RESNUM" description="GLU: 126  2jd7_aA" featureGroup="2jd7_a" score="0.0"><ns3:otherData key="status" value="IEA:jalview"/></ns3:features><ns3:features begin="125" end="125" type="RESNUM" description="GLU: 126  jalview_pdb1238700418987581911A" featureGroup="jalview_pdb1238700418987581911" score="0.0"><ns3:otherData key="status" value="IEA:jalview"/></ns3:features><ns3:features begin="126" end="126" type="RESNUM" description="GLN: 127  jalview_pdb7651187588327753527A" featureGroup="jalview_pdb7651187588327753527" score="0.0"><ns3:otherData key="status" value="IEA:jalview"/></ns3:features><ns3:features begin="126" end="126" type="RESNUM" description="GLN: 127  jalview_pdb9152496467895886346A" featureGroup="jalview_pdb9152496467895886346" score="0.0"><ns3:otherData key="status" value="IEA:jalview"/></ns3:features><ns3:features begin="126" end="126" type="RESNUM" description="GLN: 127  2jd7_aA" featureGroup="2jd7_a" score="0.0"><ns3:otherData key="status" value="IEA:jalview"/></ns3:features><ns3:features begin="126" end="126" type="RESNUM" description="GLN: 127  jalview_pdb1238700418987581911A" featureGroup="jalview_pdb1238700418987581911" score="0.0"><ns3:otherData key="status" value="IEA:jalview"/></ns3:features><ns3:features begin="127" end="127" type="RESNUM" description="VAL: 128  jalview_pdb7651187588327753527A" featureGroup="jalview_pdb7651187588327753527" score="0.0"><ns3:otherData key="status" value="IEA:jalview"/></ns3:features><ns3:features begin="127" end="127" type="RESNUM" description="VAL: 128  jalview_pdb9152496467895886346A" featureGroup="jalview_pdb9152496467895886346" score="0.0"><ns3:otherData key="status" value="IEA:jalview"/></ns3:features><ns3:features begin="127" end="127" type="RESNUM" description="VAL: 128  2jd7_aA" featureGroup="2jd7_a" score="0.0"><ns3:otherData key="status" value="IEA:jalview"/></ns3:features><ns3:features begin="127" end="127" type="RESNUM" description="VAL: 128  jalview_pdb1238700418987581911A" featureGroup="jalview_pdb1238700418987581911" score="0.0"><ns3:otherData key="status" value="IEA:jalview"/></ns3:features><ns3:features begin="128" end="128" type="RESNUM" description="GLU: 129  jalview_pdb7651187588327753527A" featureGroup="jalview_pdb7651187588327753527" score="0.0"><ns3:otherData key="status" value="IEA:jalview"/></ns3:features><ns3:features begin="128" end="128" type="RESNUM" description="GLU: 129  jalview_pdb9152496467895886346A" featureGroup="jalview_pdb9152496467895886346" score="0.0"><ns3:otherData key="status" value="IEA:jalview"/></ns3:features><ns3:features begin="128" end="128" type="RESNUM" description="GLU: 129  2jd7_aA" featureGroup="2jd7_a" score="0.0"><ns3:otherData key="status" value="IEA:jalview"/></ns3:features><ns3:features begin="128" end="128" type="RESNUM" description="GLU: 129  jalview_pdb1238700418987581911A" featureGroup="jalview_pdb1238700418987581911" score="0.0"><ns3:otherData key="status" value="IEA:jalview"/></ns3:features><ns3:features begin="129" end="129" type="RESNUM" description="GLU: 130  jalview_pdb7651187588327753527A" featureGroup="jalview_pdb7651187588327753527" score="0.0"><ns3:otherData key="status" value="IEA:jalview"/></ns3:features><ns3:features begin="129" end="129" type="RESNUM" description="GLU: 130  jalview_pdb9152496467895886346A" featureGroup="jalview_pdb9152496467895886346" score="0.0"><ns3:otherData key="status" value="IEA:jalview"/></ns3:features><ns3:features begin="129" end="129" type="RESNUM" description="GLU: 130  2jd7_aA" featureGroup="2jd7_a" score="0.0"><ns3:otherData key="status" value="IEA:jalview"/></ns3:features><ns3:features begin="129" end="129" type="RESNUM" description="GLU: 130  jalview_pdb1238700418987581911A" featureGroup="jalview_pdb1238700418987581911" score="0.0"><ns3:otherData key="status" value="IEA:jalview"/></ns3:features><ns3:features begin="130" end="130" type="RESNUM" description="GLU: 131  jalview_pdb7651187588327753527A" featureGroup="jalview_pdb7651187588327753527" score="0.0"><ns3:otherData key="status" value="IEA:jalview"/></ns3:features><ns3:features begin="130" end="130" type="RESNUM" description="GLU: 131  jalview_pdb9152496467895886346A" featureGroup="jalview_pdb9152496467895886346" score="0.0"><ns3:otherData key="status" value="IEA:jalview"/></ns3:features><ns3:features begin="130" end="130" type="RESNUM" description="GLU: 131  2jd7_aA" featureGroup="2jd7_a" score="0.0"><ns3:otherData key="status" value="IEA:jalview"/></ns3:features><ns3:features begin="130" end="130" type="RESNUM" description="GLU: 131  jalview_pdb1238700418987581911A" featureGroup="jalview_pdb1238700418987581911" score="0.0"><ns3:otherData key="status" value="IEA:jalview"/></ns3:features><ns3:features begin="131" end="131" type="RESNUM" description="ALA: 132  jalview_pdb7651187588327753527A" featureGroup="jalview_pdb7651187588327753527" score="0.0"><ns3:otherData key="status" value="IEA:jalview"/></ns3:features><ns3:features begin="131" end="131" type="RESNUM" description="ALA: 132  jalview_pdb9152496467895886346A" featureGroup="jalview_pdb9152496467895886346" score="0.0"><ns3:otherData key="status" value="IEA:jalview"/></ns3:features><ns3:features begin="131" end="131" type="RESNUM" description="ALA: 132  2jd7_aA" featureGroup="2jd7_a" score="0.0"><ns3:otherData key="status" value="IEA:jalview"/></ns3:features><ns3:features begin="131" end="131" type="RESNUM" description="ALA: 132  jalview_pdb1238700418987581911A" featureGroup="jalview_pdb1238700418987581911" score="0.0"><ns3:otherData key="status" value="IEA:jalview"/></ns3:features><ns3:features begin="132" end="132" type="RESNUM" description="SER: 133  jalview_pdb7651187588327753527A" featureGroup="jalview_pdb7651187588327753527" score="0.0"><ns3:otherData key="status" value="IEA:jalview"/></ns3:features><ns3:features begin="132" end="132" type="RESNUM" description="SER: 133  jalview_pdb9152496467895886346A" featureGroup="jalview_pdb9152496467895886346" score="0.0"><ns3:otherData key="status" value="IEA:jalview"/></ns3:features><ns3:features begin="132" end="132" type="RESNUM" description="SER: 133  2jd7_aA" featureGroup="2jd7_a" score="0.0"><ns3:otherData key="status" value="IEA:jalview"/></ns3:features><ns3:features begin="132" end="132" type="RESNUM" description="SER: 133  jalview_pdb1238700418987581911A" featureGroup="jalview_pdb1238700418987581911" score="0.0"><ns3:otherData key="status" value="IEA:jalview"/></ns3:features><ns3:features begin="133" end="133" type="RESNUM" description="VAL: 134  jalview_pdb7651187588327753527A" featureGroup="jalview_pdb7651187588327753527" score="0.0"><ns3:otherData key="status" value="IEA:jalview"/></ns3:features><ns3:features begin="133" end="133" type="RESNUM" description="VAL: 134  jalview_pdb9152496467895886346A" featureGroup="jalview_pdb9152496467895886346" score="0.0"><ns3:otherData key="status" value="IEA:jalview"/></ns3:features><ns3:features begin="133" end="133" type="RESNUM" description="VAL: 134  2jd7_aA" featureGroup="2jd7_a" score="0.0"><ns3:otherData key="status" value="IEA:jalview"/></ns3:features><ns3:features begin="133" end="133" type="RESNUM" description="VAL: 134  jalview_pdb1238700418987581911A" featureGroup="jalview_pdb1238700418987581911" score="0.0"><ns3:otherData key="status" value="IEA:jalview"/></ns3:features><ns3:features begin="134" end="134" type="RESNUM" description="LYS: 135  jalview_pdb7651187588327753527A" featureGroup="jalview_pdb7651187588327753527" score="0.0"><ns3:otherData key="status" value="IEA:jalview"/></ns3:features><ns3:features begin="134" end="134" type="RESNUM" description="LYS: 135  jalview_pdb9152496467895886346A" featureGroup="jalview_pdb9152496467895886346" score="0.0"><ns3:otherData key="status" value="IEA:jalview"/></ns3:features><ns3:features begin="134" end="134" type="RESNUM" description="LYS: 135  2jd7_aA" featureGroup="2jd7_a" score="0.0"><ns3:otherData key="status" value="IEA:jalview"/></ns3:features><ns3:features begin="134" end="134" type="RESNUM" description="LYS: 135  jalview_pdb1238700418987581911A" featureGroup="jalview_pdb1238700418987581911" score="0.0"><ns3:otherData key="status" value="IEA:jalview"/></ns3:features><ns3:features begin="135" end="135" type="RESNUM" description="LYS: 136  jalview_pdb7651187588327753527A" featureGroup="jalview_pdb7651187588327753527" score="0.0"><ns3:otherData key="status" value="IEA:jalview"/></ns3:features><ns3:features begin="135" end="135" type="RESNUM" description="LYS: 136  jalview_pdb9152496467895886346A" featureGroup="jalview_pdb9152496467895886346" score="0.0"><ns3:otherData key="status" value="IEA:jalview"/></ns3:features><ns3:features begin="135" end="135" type="RESNUM" description="LYS: 136  2jd7_aA" featureGroup="2jd7_a" score="0.0"><ns3:otherData key="status" value="IEA:jalview"/></ns3:features><ns3:features begin="135" end="135" type="RESNUM" description="LYS: 136  jalview_pdb1238700418987581911A" featureGroup="jalview_pdb1238700418987581911" score="0.0"><ns3:otherData key="status" value="IEA:jalview"/></ns3:features><ns3:features begin="136" end="136" type="RESNUM" description="ILE: 137  jalview_pdb7651187588327753527A" featureGroup="jalview_pdb7651187588327753527" score="0.0"><ns3:otherData key="status" value="IEA:jalview"/></ns3:features><ns3:features begin="136" end="136" type="RESNUM" description="ILE: 137  jalview_pdb9152496467895886346A" featureGroup="jalview_pdb9152496467895886346" score="0.0"><ns3:otherData key="status" value="IEA:jalview"/></ns3:features><ns3:features begin="136" end="136" type="RESNUM" description="ILE: 137  2jd7_aA" featureGroup="2jd7_a" score="0.0"><ns3:otherData key="status" value="IEA:jalview"/></ns3:features><ns3:features begin="136" end="136" type="RESNUM" description="ILE: 137  jalview_pdb1238700418987581911A" featureGroup="jalview_pdb1238700418987581911" score="0.0"><ns3:otherData key="status" value="IEA:jalview"/></ns3:features><ns3:features begin="137" end="137" type="RESNUM" description="LEU: 138  jalview_pdb7651187588327753527A" featureGroup="jalview_pdb7651187588327753527" score="0.0"><ns3:otherData key="status" value="IEA:jalview"/></ns3:features><ns3:features begin="137" end="137" type="RESNUM" description="LEU: 138  jalview_pdb9152496467895886346A" featureGroup="jalview_pdb9152496467895886346" score="0.0"><ns3:otherData key="status" value="IEA:jalview"/></ns3:features><ns3:features begin="137" end="137" type="RESNUM" description="LEU: 138  2jd7_aA" featureGroup="2jd7_a" score="0.0"><ns3:otherData key="status" value="IEA:jalview"/></ns3:features><ns3:features begin="137" end="137" type="RESNUM" description="LEU: 138  jalview_pdb1238700418987581911A" featureGroup="jalview_pdb1238700418987581911" score="0.0"><ns3:otherData key="status" value="IEA:jalview"/></ns3:features><ns3:features begin="138" end="138" type="RESNUM" description="ASP: 139  jalview_pdb7651187588327753527A" featureGroup="jalview_pdb7651187588327753527" score="0.0"><ns3:otherData key="status" value="IEA:jalview"/></ns3:features><ns3:features begin="138" end="138" type="RESNUM" description="ASP: 139  jalview_pdb9152496467895886346A" featureGroup="jalview_pdb9152496467895886346" score="0.0"><ns3:otherData key="status" value="IEA:jalview"/></ns3:features><ns3:features begin="138" end="138" type="RESNUM" description="ASP: 139  2jd7_aA" featureGroup="2jd7_a" score="0.0"><ns3:otherData key="status" value="IEA:jalview"/></ns3:features><ns3:features begin="138" end="138" type="RESNUM" description="ASP: 139  jalview_pdb1238700418987581911A" featureGroup="jalview_pdb1238700418987581911" score="0.0"><ns3:otherData key="status" value="IEA:jalview"/></ns3:features><ns3:features begin="139" end="139" type="RESNUM" description="LYS: 140  jalview_pdb7651187588327753527A" featureGroup="jalview_pdb7651187588327753527" score="0.0"><ns3:otherData key="status" value="IEA:jalview"/></ns3:features><ns3:features begin="139" end="139" type="RESNUM" description="LYS: 140  jalview_pdb9152496467895886346A" featureGroup="jalview_pdb9152496467895886346" score="0.0"><ns3:otherData key="status" value="IEA:jalview"/></ns3:features><ns3:features begin="139" end="139" type="RESNUM" description="LYS: 140  2jd7_aA" featureGroup="2jd7_a" score="0.0"><ns3:otherData key="status" value="IEA:jalview"/></ns3:features><ns3:features begin="139" end="139" type="RESNUM" description="LYS: 140  jalview_pdb1238700418987581911A" featureGroup="jalview_pdb1238700418987581911" score="0.0"><ns3:otherData key="status" value="IEA:jalview"/></ns3:features><ns3:features begin="140" end="140" type="RESNUM" description="LEU: 141  jalview_pdb7651187588327753527A" featureGroup="jalview_pdb7651187588327753527" score="0.0"><ns3:otherData key="status" value="IEA:jalview"/></ns3:features><ns3:features begin="140" end="140" type="RESNUM" description="LEU: 141  jalview_pdb9152496467895886346A" featureGroup="jalview_pdb9152496467895886346" score="0.0"><ns3:otherData key="status" value="IEA:jalview"/></ns3:features><ns3:features begin="140" end="140" type="RESNUM" description="LEU: 141  2jd7_aA" featureGroup="2jd7_a" score="0.0"><ns3:otherData key="status" value="IEA:jalview"/></ns3:features><ns3:features begin="140" end="140" type="RESNUM" description="LEU: 141  jalview_pdb1238700418987581911A" featureGroup="jalview_pdb1238700418987581911" score="0.0"><ns3:otherData key="status" value="IEA:jalview"/></ns3:features><ns3:features begin="141" end="141" type="RESNUM" description="LYS: 142  jalview_pdb7651187588327753527A" featureGroup="jalview_pdb7651187588327753527" score="0.0"><ns3:otherData key="status" value="IEA:jalview"/></ns3:features><ns3:features begin="141" end="141" type="RESNUM" description="LYS: 142  jalview_pdb9152496467895886346A" featureGroup="jalview_pdb9152496467895886346" score="0.0"><ns3:otherData key="status" value="IEA:jalview"/></ns3:features><ns3:features begin="141" end="141" type="RESNUM" description="LYS: 142  2jd7_aA" featureGroup="2jd7_a" score="0.0"><ns3:otherData key="status" value="IEA:jalview"/></ns3:features><ns3:features begin="141" end="141" type="RESNUM" description="LYS: 142  jalview_pdb1238700418987581911A" featureGroup="jalview_pdb1238700418987581911" score="0.0"><ns3:otherData key="status" value="IEA:jalview"/></ns3:features><ns3:features begin="142" end="142" type="RESNUM" description="PHE: 143  jalview_pdb7651187588327753527A" featureGroup="jalview_pdb7651187588327753527" score="0.0"><ns3:otherData key="status" value="IEA:jalview"/></ns3:features><ns3:features begin="142" end="142" type="RESNUM" description="PHE: 143  jalview_pdb9152496467895886346A" featureGroup="jalview_pdb9152496467895886346" score="0.0"><ns3:otherData key="status" value="IEA:jalview"/></ns3:features><ns3:features begin="142" end="142" type="RESNUM" description="PHE: 143  2jd7_aA" featureGroup="2jd7_a" score="0.0"><ns3:otherData key="status" value="IEA:jalview"/></ns3:features><ns3:features begin="142" end="142" type="RESNUM" description="PHE: 143  jalview_pdb1238700418987581911A" featureGroup="jalview_pdb1238700418987581911" score="0.0"><ns3:otherData key="status" value="IEA:jalview"/></ns3:features><ns3:features begin="143" end="143" type="RESNUM" description="ALA: 144  jalview_pdb7651187588327753527A" featureGroup="jalview_pdb7651187588327753527" score="0.0"><ns3:otherData key="status" value="IEA:jalview"/></ns3:features><ns3:features begin="143" end="143" type="RESNUM" description="ALA: 144  jalview_pdb9152496467895886346A" featureGroup="jalview_pdb9152496467895886346" score="0.0"><ns3:otherData key="status" value="IEA:jalview"/></ns3:features><ns3:features begin="143" end="143" type="RESNUM" description="ALA: 144  2jd7_aA" featureGroup="2jd7_a" score="0.0"><ns3:otherData key="status" value="IEA:jalview"/></ns3:features><ns3:features begin="143" end="143" type="RESNUM" description="ALA: 144  jalview_pdb1238700418987581911A" featureGroup="jalview_pdb1238700418987581911" score="0.0"><ns3:otherData key="status" value="IEA:jalview"/></ns3:features><ns3:features begin="144" end="144" type="RESNUM" description="LYS: 145  jalview_pdb7651187588327753527A" featureGroup="jalview_pdb7651187588327753527" score="0.0"><ns3:otherData key="status" value="IEA:jalview"/></ns3:features><ns3:features begin="144" end="144" type="RESNUM" description="LYS: 145  jalview_pdb9152496467895886346A" featureGroup="jalview_pdb9152496467895886346" score="0.0"><ns3:otherData key="status" value="IEA:jalview"/></ns3:features><ns3:features begin="144" end="144" type="RESNUM" description="LYS: 145  2jd7_aA" featureGroup="2jd7_a" score="0.0"><ns3:otherData key="status" value="IEA:jalview"/></ns3:features><ns3:features begin="144" end="144" type="RESNUM" description="LYS: 145  jalview_pdb1238700418987581911A" featureGroup="jalview_pdb1238700418987581911" score="0.0"><ns3:otherData key="status" value="IEA:jalview"/></ns3:features><ns3:features begin="145" end="145" type="RESNUM" description="ASP: 146  jalview_pdb7651187588327753527A" featureGroup="jalview_pdb7651187588327753527" score="0.0"><ns3:otherData key="status" value="IEA:jalview"/></ns3:features><ns3:features begin="145" end="145" type="RESNUM" description="ASP: 146  jalview_pdb9152496467895886346A" featureGroup="jalview_pdb9152496467895886346" score="0.0"><ns3:otherData key="status" value="IEA:jalview"/></ns3:features><ns3:features begin="145" end="145" type="RESNUM" description="ASP: 146  2jd7_aA" featureGroup="2jd7_a" score="0.0"><ns3:otherData key="status" value="IEA:jalview"/></ns3:features><ns3:features begin="145" end="145" type="RESNUM" description="ASP: 146  jalview_pdb1238700418987581911A" featureGroup="jalview_pdb1238700418987581911" score="0.0"><ns3:otherData key="status" value="IEA:jalview"/></ns3:features><ns3:features begin="146" end="146" type="RESNUM" description="SER: 147  jalview_pdb7651187588327753527A" featureGroup="jalview_pdb7651187588327753527" score="0.0"><ns3:otherData key="status" value="IEA:jalview"/></ns3:features><ns3:features begin="146" end="146" type="RESNUM" description="SER: 147  jalview_pdb9152496467895886346A" featureGroup="jalview_pdb9152496467895886346" score="0.0"><ns3:otherData key="status" value="IEA:jalview"/></ns3:features><ns3:features begin="146" end="146" type="RESNUM" description="SER: 147  2jd7_aA" featureGroup="2jd7_a" score="0.0"><ns3:otherData key="status" value="IEA:jalview"/></ns3:features><ns3:features begin="146" end="146" type="RESNUM" description="SER: 147  jalview_pdb1238700418987581911A" featureGroup="jalview_pdb1238700418987581911" score="0.0"><ns3:otherData key="status" value="IEA:jalview"/></ns3:features><ns3:features begin="147" end="147" type="RESNUM" description="PRO: 148  jalview_pdb7651187588327753527A" featureGroup="jalview_pdb7651187588327753527" score="0.0"><ns3:otherData key="status" value="IEA:jalview"/></ns3:features><ns3:features begin="147" end="147" type="RESNUM" description="PRO: 148  jalview_pdb9152496467895886346A" featureGroup="jalview_pdb9152496467895886346" score="0.0"><ns3:otherData key="status" value="IEA:jalview"/></ns3:features><ns3:features begin="147" end="147" type="RESNUM" description="PRO: 148  2jd7_aA" featureGroup="2jd7_a" score="0.0"><ns3:otherData key="status" value="IEA:jalview"/></ns3:features><ns3:features begin="147" end="147" type="RESNUM" description="PRO: 148  jalview_pdb1238700418987581911A" featureGroup="jalview_pdb1238700418987581911" score="0.0"><ns3:otherData key="status" value="IEA:jalview"/></ns3:features><ns3:features begin="148" end="148" type="RESNUM" description="GLN: 149  jalview_pdb7651187588327753527A" featureGroup="jalview_pdb7651187588327753527" score="0.0"><ns3:otherData key="status" value="IEA:jalview"/></ns3:features><ns3:features begin="148" end="148" type="RESNUM" description="GLN: 149  jalview_pdb9152496467895886346A" featureGroup="jalview_pdb9152496467895886346" score="0.0"><ns3:otherData key="status" value="IEA:jalview"/></ns3:features><ns3:features begin="148" end="148" type="RESNUM" description="GLN: 149  2jd7_aA" featureGroup="2jd7_a" score="0.0"><ns3:otherData key="status" value="IEA:jalview"/></ns3:features><ns3:features begin="148" end="148" type="RESNUM" description="GLN: 149  jalview_pdb1238700418987581911A" featureGroup="jalview_pdb1238700418987581911" score="0.0"><ns3:otherData key="status" value="IEA:jalview"/></ns3:features><ns3:features begin="149" end="149" type="RESNUM" description="ILE: 150  jalview_pdb7651187588327753527A" featureGroup="jalview_pdb7651187588327753527" score="0.0"><ns3:otherData key="status" value="IEA:jalview"/></ns3:features><ns3:features begin="149" end="149" type="RESNUM" description="ILE: 150  jalview_pdb9152496467895886346A" featureGroup="jalview_pdb9152496467895886346" score="0.0"><ns3:otherData key="status" value="IEA:jalview"/></ns3:features><ns3:features begin="149" end="149" type="RESNUM" description="ILE: 150  2jd7_aA" featureGroup="2jd7_a" score="0.0"><ns3:otherData key="status" value="IEA:jalview"/></ns3:features><ns3:features begin="149" end="149" type="RESNUM" description="ILE: 150  jalview_pdb1238700418987581911A" featureGroup="jalview_pdb1238700418987581911" score="0.0"><ns3:otherData key="status" value="IEA:jalview"/></ns3:features><ns3:features begin="150" end="150" type="RESNUM" description="LEU: 151  jalview_pdb7651187588327753527A" featureGroup="jalview_pdb7651187588327753527" score="0.0"><ns3:otherData key="status" value="IEA:jalview"/></ns3:features><ns3:features begin="150" end="150" type="RESNUM" description="LEU: 151  jalview_pdb9152496467895886346A" featureGroup="jalview_pdb9152496467895886346" score="0.0"><ns3:otherData key="status" value="IEA:jalview"/></ns3:features><ns3:features begin="150" end="150" type="RESNUM" description="LEU: 151  2jd7_aA" featureGroup="2jd7_a" score="0.0"><ns3:otherData key="status" value="IEA:jalview"/></ns3:features><ns3:features begin="150" end="150" type="RESNUM" description="LEU: 151  jalview_pdb1238700418987581911A" featureGroup="jalview_pdb1238700418987581911" score="0.0"><ns3:otherData key="status" value="IEA:jalview"/></ns3:features><ns3:features begin="151" end="151" type="RESNUM" description="PHE: 152  jalview_pdb7651187588327753527A" featureGroup="jalview_pdb7651187588327753527" score="0.0"><ns3:otherData key="status" value="IEA:jalview"/></ns3:features><ns3:features begin="151" end="151" type="RESNUM" description="PHE: 152  jalview_pdb9152496467895886346A" featureGroup="jalview_pdb9152496467895886346" score="0.0"><ns3:otherData key="status" value="IEA:jalview"/></ns3:features><ns3:features begin="151" end="151" type="RESNUM" description="PHE: 152  2jd7_aA" featureGroup="2jd7_a" score="0.0"><ns3:otherData key="status" value="IEA:jalview"/></ns3:features><ns3:features begin="151" end="151" type="RESNUM" description="PHE: 152  jalview_pdb1238700418987581911A" featureGroup="jalview_pdb1238700418987581911" score="0.0"><ns3:otherData key="status" value="IEA:jalview"/></ns3:features><ns3:features begin="152" end="152" type="RESNUM" description="MET: 153  jalview_pdb7651187588327753527A" featureGroup="jalview_pdb7651187588327753527" score="0.0"><ns3:otherData key="status" value="IEA:jalview"/></ns3:features><ns3:features begin="152" end="152" type="RESNUM" description="MET: 153  jalview_pdb9152496467895886346A" featureGroup="jalview_pdb9152496467895886346" score="0.0"><ns3:otherData key="status" value="IEA:jalview"/></ns3:features><ns3:features begin="152" end="152" type="RESNUM" description="MET: 153  2jd7_aA" featureGroup="2jd7_a" score="0.0"><ns3:otherData key="status" value="IEA:jalview"/></ns3:features><ns3:features begin="152" end="152" type="RESNUM" description="MET: 153  jalview_pdb1238700418987581911A" featureGroup="jalview_pdb1238700418987581911" score="0.0"><ns3:otherData key="status" value="IEA:jalview"/></ns3:features><ns3:features begin="153" end="153" type="RESNUM" description="LEU: 154  jalview_pdb7651187588327753527A" featureGroup="jalview_pdb7651187588327753527" score="0.0"><ns3:otherData key="status" value="IEA:jalview"/></ns3:features><ns3:features begin="153" end="153" type="RESNUM" description="LEU: 154  jalview_pdb9152496467895886346A" featureGroup="jalview_pdb9152496467895886346" score="0.0"><ns3:otherData key="status" value="IEA:jalview"/></ns3:features><ns3:features begin="153" end="153" type="RESNUM" description="LEU: 154  2jd7_aA" featureGroup="2jd7_a" score="0.0"><ns3:otherData key="status" value="IEA:jalview"/></ns3:features><ns3:features begin="153" end="153" type="RESNUM" description="LEU: 154  jalview_pdb1238700418987581911A" featureGroup="jalview_pdb1238700418987581911" score="0.0"><ns3:otherData key="status" value="IEA:jalview"/></ns3:features><ns3:features begin="154" end="154" type="RESNUM" description="ASP: 155  jalview_pdb7651187588327753527A" featureGroup="jalview_pdb7651187588327753527" score="0.0"><ns3:otherData key="status" value="IEA:jalview"/></ns3:features><ns3:features begin="154" end="154" type="RESNUM" description="ASP: 155  jalview_pdb9152496467895886346A" featureGroup="jalview_pdb9152496467895886346" score="0.0"><ns3:otherData key="status" value="IEA:jalview"/></ns3:features><ns3:features begin="154" end="154" type="RESNUM" description="ASP: 155  2jd7_aA" featureGroup="2jd7_a" score="0.0"><ns3:otherData key="status" value="IEA:jalview"/></ns3:features><ns3:features begin="154" end="154" type="RESNUM" description="ASP: 155  jalview_pdb1238700418987581911A" featureGroup="jalview_pdb1238700418987581911" score="0.0"><ns3:otherData key="status" value="IEA:jalview"/></ns3:features><ns3:features begin="155" end="155" type="RESNUM" description="LYS: 156  jalview_pdb7651187588327753527A" featureGroup="jalview_pdb7651187588327753527" score="0.0"><ns3:otherData key="status" value="IEA:jalview"/></ns3:features><ns3:features begin="155" end="155" type="RESNUM" description="LYS: 156  jalview_pdb9152496467895886346A" featureGroup="jalview_pdb9152496467895886346" score="0.0"><ns3:otherData key="status" value="IEA:jalview"/></ns3:features><ns3:features begin="155" end="155" type="RESNUM" description="LYS: 156  2jd7_aA" featureGroup="2jd7_a" score="0.0"><ns3:otherData key="status" value="IEA:jalview"/></ns3:features><ns3:features begin="155" end="155" type="RESNUM" description="LYS: 156  jalview_pdb1238700418987581911A" featureGroup="jalview_pdb1238700418987581911" score="0.0"><ns3:otherData key="status" value="IEA:jalview"/></ns3:features><ns3:features begin="156" end="156" type="RESNUM" description="GLU: 157  jalview_pdb7651187588327753527A" featureGroup="jalview_pdb7651187588327753527" score="0.0"><ns3:otherData key="status" value="IEA:jalview"/></ns3:features><ns3:features begin="156" end="156" type="RESNUM" description="GLU: 157  jalview_pdb9152496467895886346A" featureGroup="jalview_pdb9152496467895886346" score="0.0"><ns3:otherData key="status" value="IEA:jalview"/></ns3:features><ns3:features begin="156" end="156" type="RESNUM" description="GLU: 157  2jd7_aA" featureGroup="2jd7_a" score="0.0"><ns3:otherData key="status" value="IEA:jalview"/></ns3:features><ns3:features begin="156" end="156" type="RESNUM" description="GLU: 157  jalview_pdb1238700418987581911A" featureGroup="jalview_pdb1238700418987581911" score="0.0"><ns3:otherData key="status" value="IEA:jalview"/></ns3:features><ns3:features begin="157" end="157" type="RESNUM" description="LEU: 158  jalview_pdb7651187588327753527A" featureGroup="jalview_pdb7651187588327753527" score="0.0"><ns3:otherData key="status" value="IEA:jalview"/></ns3:features><ns3:features begin="157" end="157" type="RESNUM" description="LEU: 158  jalview_pdb9152496467895886346A" featureGroup="jalview_pdb9152496467895886346" score="0.0"><ns3:otherData key="status" value="IEA:jalview"/></ns3:features><ns3:features begin="157" end="157" type="RESNUM" description="LEU: 158  2jd7_aA" featureGroup="2jd7_a" score="0.0"><ns3:otherData key="status" value="IEA:jalview"/></ns3:features><ns3:features begin="157" end="157" type="RESNUM" description="LEU: 158  jalview_pdb1238700418987581911A" featureGroup="jalview_pdb1238700418987581911" score="0.0"><ns3:otherData key="status" value="IEA:jalview"/></ns3:features><ns3:features begin="158" end="158" type="RESNUM" description="SER: 159  jalview_pdb7651187588327753527A" featureGroup="jalview_pdb7651187588327753527" score="0.0"><ns3:otherData key="status" value="IEA:jalview"/></ns3:features><ns3:features begin="158" end="158" type="RESNUM" description="SER: 159  jalview_pdb9152496467895886346A" featureGroup="jalview_pdb9152496467895886346" score="0.0"><ns3:otherData key="status" value="IEA:jalview"/></ns3:features><ns3:features begin="158" end="158" type="RESNUM" description="SER: 159  2jd7_aA" featureGroup="2jd7_a" score="0.0"><ns3:otherData key="status" value="IEA:jalview"/></ns3:features><ns3:features begin="158" end="158" type="RESNUM" description="SER: 159  jalview_pdb1238700418987581911A" featureGroup="jalview_pdb1238700418987581911" score="0.0"><ns3:otherData key="status" value="IEA:jalview"/></ns3:features><ns3:features begin="159" end="159" type="RESNUM" description="ALA: 160  jalview_pdb7651187588327753527A" featureGroup="jalview_pdb7651187588327753527" score="0.0"><ns3:otherData key="status" value="IEA:jalview"/></ns3:features><ns3:features begin="159" end="159" type="RESNUM" description="ALA: 160  jalview_pdb9152496467895886346A" featureGroup="jalview_pdb9152496467895886346" score="0.0"><ns3:otherData key="status" value="IEA:jalview"/></ns3:features><ns3:features begin="159" end="159" type="RESNUM" description="ALA: 160  2jd7_aA" featureGroup="2jd7_a" score="0.0"><ns3:otherData key="status" value="IEA:jalview"/></ns3:features><ns3:features begin="159" end="159" type="RESNUM" description="ALA: 160  jalview_pdb1238700418987581911A" featureGroup="jalview_pdb1238700418987581911" score="0.0"><ns3:otherData key="status" value="IEA:jalview"/></ns3:features><ns3:features begin="160" end="160" type="RESNUM" description="ARG: 161  jalview_pdb7651187588327753527A" featureGroup="jalview_pdb7651187588327753527" score="0.0"><ns3:otherData key="status" value="IEA:jalview"/></ns3:features><ns3:features begin="160" end="160" type="RESNUM" description="ARG: 161  jalview_pdb9152496467895886346A" featureGroup="jalview_pdb9152496467895886346" score="0.0"><ns3:otherData key="status" value="IEA:jalview"/></ns3:features><ns3:features begin="160" end="160" type="RESNUM" description="ARG: 161  2jd7_aA" featureGroup="2jd7_a" score="0.0"><ns3:otherData key="status" value="IEA:jalview"/></ns3:features><ns3:features begin="160" end="160" type="RESNUM" description="ARG: 161  jalview_pdb1238700418987581911A" featureGroup="jalview_pdb1238700418987581911" score="0.0"><ns3:otherData key="status" value="IEA:jalview"/></ns3:features><ns3:features begin="161" end="161" type="RESNUM" description="ALA: 162  jalview_pdb7651187588327753527A" featureGroup="jalview_pdb7651187588327753527" score="0.0"><ns3:otherData key="status" value="IEA:jalview"/></ns3:features><ns3:features begin="161" end="161" type="RESNUM" description="ALA: 162  jalview_pdb9152496467895886346A" featureGroup="jalview_pdb9152496467895886346" score="0.0"><ns3:otherData key="status" value="IEA:jalview"/></ns3:features><ns3:features begin="161" end="161" type="RESNUM" description="ALA: 162  2jd7_aA" featureGroup="2jd7_a" score="0.0"><ns3:otherData key="status" value="IEA:jalview"/></ns3:features><ns3:features begin="161" end="161" type="RESNUM" description="ALA: 162  jalview_pdb1238700418987581911A" featureGroup="jalview_pdb1238700418987581911" score="0.0"><ns3:otherData key="status" value="IEA:jalview"/></ns3:features><ns3:features begin="162" end="162" type="RESNUM" description="PRO: 163  jalview_pdb7651187588327753527A" featureGroup="jalview_pdb7651187588327753527" score="0.0"><ns3:otherData key="status" value="IEA:jalview"/></ns3:features><ns3:features begin="162" end="162" type="RESNUM" description="PRO: 163  jalview_pdb9152496467895886346A" featureGroup="jalview_pdb9152496467895886346" score="0.0"><ns3:otherData key="status" value="IEA:jalview"/></ns3:features><ns3:features begin="162" end="162" type="RESNUM" description="PRO: 163  2jd7_aA" featureGroup="2jd7_a" score="0.0"><ns3:otherData key="status" value="IEA:jalview"/></ns3:features><ns3:features begin="162" end="162" type="RESNUM" description="PRO: 163  jalview_pdb1238700418987581911A" featureGroup="jalview_pdb1238700418987581911" score="0.0"><ns3:otherData key="status" value="IEA:jalview"/></ns3:features><ns3:features begin="163" end="163" type="RESNUM" description="LYS: 164  jalview_pdb7651187588327753527A" featureGroup="jalview_pdb7651187588327753527" score="0.0"><ns3:otherData key="status" value="IEA:jalview"/></ns3:features><ns3:features begin="163" end="163" type="RESNUM" description="LYS: 164  jalview_pdb9152496467895886346A" featureGroup="jalview_pdb9152496467895886346" score="0.0"><ns3:otherData key="status" value="IEA:jalview"/></ns3:features><ns3:features begin="163" end="163" type="RESNUM" description="LYS: 164  2jd7_aA" featureGroup="2jd7_a" score="0.0"><ns3:otherData key="status" value="IEA:jalview"/></ns3:features><ns3:features begin="163" end="163" type="RESNUM" description="LYS: 164  jalview_pdb1238700418987581911A" featureGroup="jalview_pdb1238700418987581911" score="0.0"><ns3:otherData key="status" value="IEA:jalview"/></ns3:features><ns3:features begin="164" end="164" type="RESNUM" description="LEU: 165  jalview_pdb7651187588327753527A" featureGroup="jalview_pdb7651187588327753527" score="0.0"><ns3:otherData key="status" value="IEA:jalview"/></ns3:features><ns3:features begin="164" end="164" type="RESNUM" description="LEU: 165  jalview_pdb9152496467895886346A" featureGroup="jalview_pdb9152496467895886346" score="0.0"><ns3:otherData key="status" value="IEA:jalview"/></ns3:features><ns3:features begin="164" end="164" type="RESNUM" description="LEU: 165  2jd7_aA" featureGroup="2jd7_a" score="0.0"><ns3:otherData key="status" value="IEA:jalview"/></ns3:features><ns3:features begin="164" end="164" type="RESNUM" description="LEU: 165  jalview_pdb1238700418987581911A" featureGroup="jalview_pdb1238700418987581911" score="0.0"><ns3:otherData key="status" value="IEA:jalview"/></ns3:features><ns3:features begin="165" end="165" type="RESNUM" description="PRO: 166  jalview_pdb7651187588327753527A" featureGroup="jalview_pdb7651187588327753527" score="0.0"><ns3:otherData key="status" value="IEA:jalview"/></ns3:features><ns3:features begin="165" end="165" type="RESNUM" description="PRO: 166  jalview_pdb9152496467895886346A" featureGroup="jalview_pdb9152496467895886346" score="0.0"><ns3:otherData key="status" value="IEA:jalview"/></ns3:features><ns3:features begin="165" end="165" type="RESNUM" description="PRO: 166  2jd7_aA" featureGroup="2jd7_a" score="0.0"><ns3:otherData key="status" value="IEA:jalview"/></ns3:features><ns3:features begin="165" end="165" type="RESNUM" description="PRO: 166  jalview_pdb1238700418987581911A" featureGroup="jalview_pdb1238700418987581911" score="0.0"><ns3:otherData key="status" value="IEA:jalview"/></ns3:features><ns3:features begin="166" end="166" type="RESNUM" description="GLY: 167  jalview_pdb7651187588327753527A" featureGroup="jalview_pdb7651187588327753527" score="0.0"><ns3:otherData key="status" value="IEA:jalview"/></ns3:features><ns3:features begin="166" end="166" type="RESNUM" description="GLY: 167  jalview_pdb9152496467895886346A" featureGroup="jalview_pdb9152496467895886346" score="0.0"><ns3:otherData key="status" value="IEA:jalview"/></ns3:features><ns3:features begin="166" end="166" type="RESNUM" description="GLY: 167  2jd7_aA" featureGroup="2jd7_a" score="0.0"><ns3:otherData key="status" value="IEA:jalview"/></ns3:features><ns3:features begin="166" end="166" type="RESNUM" description="GLY: 167  jalview_pdb1238700418987581911A" featureGroup="jalview_pdb1238700418987581911" score="0.0"><ns3:otherData key="status" value="IEA:jalview"/></ns3:features><ns3:pdbids id="2jd7_A" type="PDB" file="/var/folders/4m/cq3wxdkd3rng9wsfgwhc71wh0000gp/T/jalview_pdb7651187588327753527.pdb"><ns3:property name="chain_code" value="A"/><ns3:property name="faked_pdbid" value="true"/></ns3:pdbids></ns3:JSeq><ns3:JSeq colour="-1" start="1" end="163" id="sq176"/><ns3:JSeq colour="-1" start="1" end="188" id="sq178"/><ns3:JSeq colour="-1" start="1" end="220" id="sq180"/><ns3:JSeq colour="-1" start="1" end="220" id="sq182"/><ns3:JSeq colour="-1" start="1" end="220" id="sq184"/><ns3:JSeq colour="-1" start="1" end="223" id="sq186"/><ns3:JSeq colour="-1" start="1" end="230" id="sq188"/><ns3:JSeq colour="-1" start="1" end="223" id="sq190"/><ns3:JSeq colour="-1" start="1" end="223" id="sq192"/><ns3:JSeq colour="-1" start="1" end="223" id="sq194"/><ns3:JSeq colour="-1" start="1" end="208" id="sq196"/><ns3:JSeq colour="-1" start="1" end="218" id="sq198"/><ns3:JSeq colour="-1" start="1" end="216" id="sq200"/><ns3:JSeq colour="-1" start="1" end="222" id="sq202"/><ns3:JSeq colour="-1" start="1" end="214" id="sq204"/><ns3:JSeq colour="-1" start="1" end="224" id="sq206"/><ns3:JSeq colour="-1" start="1" end="224" id="sq208"/><ns3:JSeq colour="-1" start="1" end="224" id="sq210"/><ns3:JSeq colour="-1" start="1" end="210" id="sq212"/></ns3:JalviewModel>
```
