## Supplementary material for "Tertiary-interaction characters enable fast, model-based structural phylogenetics beyond the twilight zone": 53_ferritinAFs_AAs_famsa3di_trim35.fasta.xml (part 1 of 2)

```
<?xml version="1.0" encoding="UTF-8" standalone="yes"?><ns3:JalviewModel xmlns:ns2="www.vamsas.ac.uk/jalview/version2" xmlns:ns3="www.jalview.org"><ns3:creationDate>2024-01-10T16:54:57.840+13:00</ns3:creationDate><ns3:version>2.11.3.2</ns3:version><ns3:vamsasModel><ns2:SequenceSet gapChar="-" datasetId="ds41"><ns2:Sequence dsseqid="sq426" id="sq426"><ns2:sequence>MNKQVIEVLNKQVADWSVLFTKLHNFHWYVKGPQFFTLHEKFEELYTESATHIDEIAERILAIGGKPVATKEYLEISSIQEAAYGETAEGMVEAIMKDYEMMLVELKKGMEIAQNSDDEMTSDLLLGIYTELEKHAWMLRAFLNQ</ns2:sequence><ns2:name>1ji5_A</ns2:name></ns2:Sequence><ns2:Sequence dsseqid="sq428" id="sq428"><ns2:sequence>MSTKTNVVEVLNKQVANWNVLYVKLHNYHWYVTGPHFFTLHEKFEEFYNEAGTYIDELAERILALEGKPLATKEYLATSSVNEGTSKESAEEMVQTLVNDYSALIQELKEGMEVAGEAGDATSADMLLAIHTTLEQHVWMLSAFLK</ns2:sequence><ns2:name>1jig_A</ns2:name></ns2:Sequence><ns2:Sequence dsseqid="sq430" id="sq430"><ns2:sequence>MKTSIQQLVAVLLNRQVANWVVLYVKLHNFHWNVNGPNFFTLHEKFEELYTEASGHIDTLAERVLSIGGSPIATAASLEEASIKEATGGESAAEMVSSVVNDFVDLVGELKVARDVADEADDEATADMLDAIEAGLEKHVWMLEAFLE</ns2:sequence><ns2:name>1n1q_A</ns2:name></ns2:Sequence><ns2:Sequence dsseqid="sq432" id="sq432"><ns2:sequence>MKTENAKTNQTLVENSLNTQLSNWFLLYSKLHRFHWYVKGPHFFTLHEKFEELYDHAAETVDTIAERLLAIGGQPVATKEYTEHASITDGGNETSASEMVQALVNDYKQISSESKFVIGLAEENQDNATADLFVGLIEEVEKQVWMLSSYLG</ns2:sequence><ns2:name>2chp_A</ns2:name></ns2:Sequence><ns2:Sequence dsseqid="sq434" id="sq434"><ns2:sequence>MKTINSVDTKEFLNHQVANLNVFTVKIHQIHWYMRGHNFFTLHEKMDDLYSEFGEQMDEVAERLLAIGGSPFSTKEFLENASVEEAPYTKPKTMDQLMEDLVGTLELLRDEYQQGIELTDKEGDNVTNDMLIAFKASIDKHIWMFKAFLGKAPLE</ns2:sequence><ns2:name>1qgh_A</ns2:name></ns2:Sequence><ns2:Sequence dsseqid="sq436" id="sq436"><ns2:sequence>MMKQKYYQSPAEIASFSPRPSLADSKAVLNQAVADLSVAHSILHQVHWYMRGRGFMIWHPKMDEYMEEIDGYLDEMSERLITLGGAPFSTKEFSENSQLKEVLGDYVTIEEQLARVVEVFRYLAALFQKGFDVSDEEGDSVTNDIFNVAKASIEKHIWMLQAELGQAPKL</ns2:sequence><ns2:name>2ux1_A</ns2:name></ns2:Sequence><ns2:Sequence dsseqid="sq438" id="sq438"><ns2:sequence>MKTFEILKHLQADAIVLFMKVHNFHWNVKGTDFFNVHKATEEIYEEFADMFDDLAERIVQLGHHPLVTSEAIKLTRVKEETKTFHSKDIFKEILEDYKYLEKEFKELSNTAEKEGDKVTVTYADDQLAKLQKSIWMLQAHLA</ns2:sequence><ns2:name>1ji4_A</ns2:name></ns2:Sequence><ns2:Sequence dsseqid="sq440" id="sq440"><ns2:sequence>NMCTDGKKYHSTATSAAVGASAPGVPDARAIAAICEQLRQHVADLGVLYIKLHNYHWHIYGIEFKQVHELLEEYYVSVTEAFDTIAERLLQLGAQAPASAEYLALSGIAEETEKEITIVSALARVKRDFEYLSTRFSQTQVLAAESGDAVTDGIITDILRTLGKAIWMLGATLKA</ns2:sequence><ns2:name>2fjc_A</ns2:name></ns2:Sequence><ns2:Sequence dsseqid="sq442" id="sq442"><ns2:sequence>MSTAKLVKSKATNLLYTRNDVSDSEKKATVELLNRQVIQFIDLSLITKQAHWNMRGANFIAVHEMLDGFRTALIDHLDTMAERAVQLGGVALGTQVINSKTPLKSYPLDIHNVQDHLKELADRYAIVANDVRKAIGEAKDDDTADILTAASRDLDKFLWFIESNIE</ns2:sequence><ns2:name>1dps_A</ns2:name></ns2:Sequence><ns2:Sequence dsseqid="sq444" id="sq444"><ns2:sequence>MSTAKLVKSKATNLLYTRNDVSDSEKKATVELLNRQVIQFIDLSLITKQAHWNMRGANFIAVHEMLDGFRTALIDHLDTMAERAVQLGGVALGTQVINSKTPLKSYPLDIHNVQDHLKELADRYAIVANDVRKAIGEAKDDDTADILTAASRDLDKFLWFIESNIE</ns2:sequence><ns2:name>1jts_A</ns2:name></ns2:Sequence><ns2:Sequence dsseqid="sq446" id="sq446"><ns2:sequence>MKTHKTKNDLPSNAKSTVIGILNESLASVIDLALVTKQAHWNLKGPQFIAVHELLDTFRTQLDNHGDTIAERVVQLGGTALGSQAVSSTTKLKAYPTDIYKIHDHLDALIERYGEVANMIRKAIDDSDEAGDPTTADIFTAASRDLDKSLWFLEAHVQEKS</ns2:sequence><ns2:name>1o9r_A</ns2:name></ns2:Sequence><ns2:Sequence dsseqid="sq448" id="sq448"><ns2:sequence>MTSFTIPGLSDKKASDVADLLQKQLSTYNDLHLTLKHVHWNVVGPNFIGVHEMIDPQVELVRGYADEVAERIATLGKSPKGTGAIIKDRTWDDYSVERDTVQAHLAALDLVYNGVIEDTRKSIEKLEDLDLVSQDLLIAHAGELEKFQWFVRAHLESAGGQEGQSTEKGAADKARRKSA</ns2:sequence><ns2:name>1uvh_A</ns2:name></ns2:Sequence><ns2:Sequence dsseqid="sq450" id="sq450"><ns2:sequence>MSTQKNARATAGEVEGSDALRMDADRAEQCVDALNADLANVYVLYHQLKKHHWNVEGAEFRDLHLFLGEAAETAEEVADELAERVQALGGVPHASETLQAEASVDVEDEDVYDIRTSLANDMAIYGDIIEATREHTELAENLGDHATAHMLREGLIELEDDAHHIEHYLEDDTLVTQGALE</ns2:sequence><ns2:name>1tjo_A</ns2:name></ns2:Sequence><ns2:Sequence dsseqid="sq452" id="sq452"><ns2:sequence>MSTQKNARATAGEVEGSDALRMDADRAEQCVDALNADLANVYVLYHQLKKHHWNVEGAEFRDLHLFLGEAAETAEEVADELAERVQALGGVPHASETLQAEASVDVEDEDVYDIRTSLANDMAIYGDIIEATREHTELAENLGDHATAHMLREGLIELEDDAHHIEHYLEDDTLVTQGALE</ns2:sequence><ns2:name>1tk6_A</ns2:name></ns2:Sequence><ns2:Sequence dsseqid="sq454" id="sq454"><ns2:sequence>MTIQEVREGLPIEKMADFSLEELLGMAIKAEIGAREFYKSLAEKIKIEALKEKINWLAEEEKKHEALLRKLYSQMFPGKEVVFPKELQPVARELEKIIDLIRWAMKAEEIAAEFYLKLEEMVKEEEKRLMRYLADMEYYTLRAEYELLLNWEMYSQMMHIGP</ns2:sequence><ns2:name>2fzf_A</ns2:name></ns2:Sequence><ns2:Sequence dsseqid="sq456" id="sq456"><ns2:sequence>MAKESVKILQGKLDVKSLIDQLNAALSEEWLAYYQYWVGALVVEGAMRADVQGEFEEHAEEERHHAQLIADRIIELEGVPVLDKKWFELARCKYDSPTAFDSVSLLNQNVSSERCAILRYQEIANFTNGKDYTTCDIAKHILAEEEEHEQDLQDYLTDIARMKESFLKK</ns2:sequence><ns2:name>2vzb_A</ns2:name></ns2:Sequence><ns2:Sequence dsseqid="sq458" id="sq458"><ns2:sequence>MKGDTKVINYLNKLLGNELVAINQYFLHARMFKNWGLKRLNDVEYHESIDEMKHADRYIERILFLEGLPNLQDLGKLNIGEDVEEMLRSDLALELDGAKNLREAIGYADSVHDYVSRDMMIEILRDEEGHIDWLETELDLIQKMGLQNYLQAQIREEG</ns2:sequence><ns2:name>1bcf_A</ns2:name></ns2:Sequence><ns2:Sequence dsseqid="sq460" id="sq460"><ns2:sequence>MKGDTKVINYLNKLLGNELVAINQYFLHARMFKNWGLKRLNDVEYHESIDEMKHADRYIERILFLEGLPNLQDLGKLNIGEDVEEMLRSDLALELDGAKNLREAIGYADSVHDYVSRDMMIEILRDEEGHIDWLETELDLIQKMGLQNYLQAQIREEG</ns2:sequence><ns2:name>3e1q_A</ns2:name></ns2:Sequence><ns2:Sequence dsseqid="sq462" id="sq462"><ns2:sequence>MKGDKIVIQHLNKILGNELIAINQYFLHARMYEDWGLEKLGKHEYHESIDEMKHADKLIKRILFLEGLPNLQELGKLLIGEHTKEMLECDLKLEQAGLPDLKAAIAYCESVGDYASRELLEDILESEEDHIDWLETQLDLIDKIGLENYLQSQMDE</ns2:sequence><ns2:name>2fkz_A</ns2:name></ns2:Sequence><ns2:Sequence dsseqid="sq464" id="sq464"><ns2:sequence>MKGDAKVIEFLNAALRSELTAISQYWVHFRLQEDWGLAKMAKKSREESIEEMGHADKIIARILFLEGHPNLQKLDPLRIGEGPRETLECDLAGEHDALKLYREARDYCAEVGDIVSKNIFESLITDEEGHVDFLETQISLYDRLGPQGFALLNAAPMDAAE</ns2:sequence><ns2:name>1jgc_A</ns2:name></ns2:Sequence><ns2:Sequence dsseqid="sq466" id="sq466"><ns2:sequence>MAGNREDRKAKVIEVLNKARAMELHAIHQHYSLDDMDYGELAANMKLIAIDEMRHAENFAERIKELGGEPTTQKEGKVVTGQAVPVIYESDADQEDATIEAYSQFLKVCKEQGDIVTARLFERIIEEEQAHLTYYENIGSHIKNLGDTYLAKIAGTPSSTGTASKGFVTPAAE</ns2:sequence><ns2:name>1nfv_A</ns2:name></ns2:Sequence><ns2:Sequence dsseqid="sq468" id="sq468"><ns2:sequence>MKSLKGSRTEKNILTAFAGESQARNRYNYFGGQAKKDGFVQISDIFAETADQEREHAKRLFKFLEGGDLEIVAAFPAGIIADTHANLIASAAGEHHEYTMYPSFARIAREEGYEEIARVFASIAVAEEFHEKRFLDFARNIKEGRVFLREQATKCCGYVHEGTGAPELCPACAHPKAHF</ns2:sequence><ns2:name>1lko_A</ns2:name></ns2:Sequence><ns2:Sequence dsseqid="sq470" id="sq470"><ns2:sequence>MKVRAQVPTVKNATNFNMVADSKTAVGSTLENLKAAIAGETGAHAKYTAFAKAAREQGYEQIARLFEATAAAELIHIGLEYALVAEMEPGYEKPTVAAPSAYSCDLNLISGANGEIYETSMYPAFIRKAQEEGNSKAVHVFTRAKLAESVHAERYLAAYNDIDAPGEDFEKCPICFRPKDTFTAY</ns2:sequence><ns2:name>1yuz_A</ns2:name></ns2:Sequence><ns2:Sequence dsseqid="sq472" id="sq472"><ns2:sequence>MGLNYNQEDFMGLDRFFQDAVSHNNTDANAASSIEVEMYECDCMYPFAEIARRSGQPEIGAMFDAIAKEEGMHAQLLTKLYSELEVKDSAELEAKRIDAVASDSRGLRRALETALEVETIESQTYPAFAKLAAEQGNMEVATAFEAIVKSETKHANWVKRALENLLEVA</ns2:sequence><ns2:name>3qhb_A</ns2:name></ns2:Sequence><ns2:Sequence dsseqid="sq474" id="sq474"><ns2:sequence>MTSQIRQNYSTEVEAAVNRLVNLHLRASYTYLSLGFFFDDDVALEGVGHFFRELAEEKREGAERLLEFQNDRGGRALFQDVQKPSEWGKTQEAMEAALAMEKNLNQALLDLHALGSARADPHLCDFLESHLDKEVKLIKKMGNHLTNLRRVGAPQGSLGEYLFERLTLKHD</ns2:sequence><ns2:name>1lb3_A</ns2:name></ns2:Sequence><ns2:Sequence dsseqid="sq476" id="sq476"><ns2:sequence>MSSQIRQNYSTEVEAAVNRLVNLYLRASYTYLSLGFYFDDDVALEGVCHFFRELAEEKREGAERLLKMQNQRGGRALFQDLQKPSEWGTTLDAMKAAIVLEKSLNQALLDLHALGSAQADPHLCDFLESHLDEEVKLIKKMGDHLTNIQRLVGSQAGLGEYLFERLTLKHD</ns2:sequence><ns2:name>2za7_A</ns2:name></ns2:Sequence><ns2:Sequence dsseqid="sq478" id="sq478"><ns2:sequence>MDSQVRQNFHRDCEAAINRMVNMELYASYTYLSMAFYFDDDIALHNVAKFFKEQSHEEREHAEKLMKDQNKRGGRIVLQDVKKPEEWGNTLEAMQAALQLEKTVNQALLDLHKVGSDKVDPHLCDFLETELEEQVKSIKQLGDYITNLKRLGLPQNGMGEYLFDKHTMGESS</ns2:sequence><ns2:name>1bg7_A</ns2:name></ns2:Sequence><ns2:Sequence dsseqid="sq480" id="sq480"><ns2:sequence>RPLAAAASSRDPTGPAAGPSRVRQNFHPDSEAAINRQINLELYASYVYLSMAYYFSDDVALNNFSRYFLHQSREETEHAEKLMRLQNQRGGRIRLQDIKKPEDWESGLHAMECALLLEKNVNQSLLELHALASDKGDPHLCDFLETYLNEQVKSIKELGDHVHNLVKMGAPDAGLAEYLFDTHTLGNENKQN</ns2:sequence><ns2:name>1r03_A</ns2:name></ns2:Sequence><ns2:Sequence dsseqid="sq482" id="sq482"><ns2:sequence>GITSNSLALPRCNAVYGEYGSHGNVATELQAYAKLHLERSYDYLLSAAYFNNYQTNRAGFSKLFKKLSDEAWSKTIDIIKHVTKRGDKMNFDQHSTMKTERKYTNHELEALAKALDTQKELAERAFYIHREATRNSDPEIAQYLEEEIEDHAEKIRTLAGHTSDLKKFNGHDLSLALYVFDEYLQKTV</ns2:sequence><ns2:name>1z6o_A</ns2:name></ns2:Sequence><ns2:Sequence dsseqid="sq484" id="sq484"><ns2:sequence>LAVCLPASATQCNVNPVQIPKDWITMHRSCRNSMRQQIQMEVGASLQYLAMGAHFSKDVVNRPGFAQLFFDAASEEREHAMKLIEYLLMRGELTNDVSSLLQVRPPTRSSWKGGVEALEHALSMESDVTKSIRNVIKACEDDSDYHLVDYLTGDLEEQYKGQRDLAGKASTLKKLMDRHEALGEFIFDKKLLGIDV</ns2:sequence><ns2:name>1z6o_M</ns2:name></ns2:Sequence><ns2:Sequence dsseqid="sq486" id="sq486"><ns2:sequence>MLKPEMIEKLNEQMNLELYSSLLYQQMSAWCSYHTFEGAAAFLRRHAQEEMTHMQRLFDYLTDTGNLPRINTVESPFEYSSLDELFQETYKHEQLITQKINELAHAAMTNQDYPTFNFLQWYVSEQHEEEKLFKSIIDKLSLAGKSGEGLYFIDKELSTLDTQN</ns2:sequence><ns2:name>1eum_A</ns2:name></ns2:Sequence><ns2:Sequence dsseqid="sq488" id="sq488"><ns2:sequence>MLSKEVVKLLNEQINKEMYAANLYLSMSSWCYENSLDGAGAFLFAHASEESDHAKKLITYLNETDSHVELQEVKQPENFKSLLDVFEKTYEHEQFITKSINTLVEHMLTHKDYSTFNFLQWYVSEQHEEEALFRGIVDKIKLIGEHGNGLYLADQYIKNIALSRKK</ns2:sequence><ns2:name>1krq_A</ns2:name></ns2:Sequence><ns2:Sequence dsseqid="sq490" id="sq490"><ns2:sequence>SSSSSSSRCLVASASALAGPSEELLDLFNRQVTQEFTASQVYLSASIWFDQNDWEGMAAYMLAESAEEREHGLGFVDFANKRNIPIELQAVPAPVAESSPEDVWQSILELEQANTRSLLNLAEAASTCHDFAVMAFLNPFHLQQVNEEDKIGSILAKVTDENRTPGLLRSLDVVSFLGPCLFRSV</ns2:sequence><ns2:name>3e6s_A</ns2:name></ns2:Sequence><ns2:Sequence dsseqid="sq492" id="sq492"><ns2:sequence>MLSERMLKALNDQLNRELYSAYLYFAMAAYFEDLGLEGFANWMKAQAEEEIGHALRFYNYIYDRNGRVELDEIPKPPEWESPLKAFEAAYEHEKFISKSIYELAALAEEEKDYSTRAFLEWFINEQVEEEASVKKILDKLKFAKDSPQILFMLDKELSARAPKLPGLLGGE</ns2:sequence><ns2:name>2jd7_A</ns2:name></ns2:Sequence><ns2:Sequence dsseqid="sq494" id="sq494"><ns2:sequence>MMVISEKVRKALNDQLNREIYSSYLYLSMATYFDAEGFKGFAHWMKKQAQEELTHAMKFYEYIYERGGRVELEAIEKPPNWNGIKDAFEAALKHEEFVTQSIYNILELASEEKDHATVSFLKWFVDEQVEEEDQVREILDLLEKANGQMSVIFQLDRYLGQRE</ns2:sequence><ns2:name>1vlg_A</ns2:name></ns2:Sequence><ns2:Sequence dsseqid="sq496" id="sq496"><ns2:sequence>MNQLTAYTLRLGDNCLVLSQRLGEWCGHAPELEIDLALANIGLDLLGQARNFLSYAAELAGEGDEDTLQFSNLLLVEQPNGNFADTIARQYFIDAWHVALFTRLMEDPQLAAISAKAIKEARYHLRFSRGWLERLGNGTDVSGQKMQQALWRFTAELFDADEIIAVDPRTLRAAWEAEVFAGINEATL</ns2:sequence><ns2:name>1otk_A</ns2:name></ns2:Sequence><ns2:Sequence dsseqid="sq498" id="sq498"><ns2:sequence>TDPVKAINWNVIPDEPSNDIQSWNKMTPQEQLATMRVFTGLTLLDTIQGTVGAISLPDAETMHEEAVYTNIAFMESVHAKSYSNIFMTLASTPQINELQRMSYYNGDDPLKKKVASTLLESFLFYGFYLPMYLSSRALTNTADIIRLIIRDESVHGYYIGYKYQQGVKKLSEAEQEEYKAYLYENEIEYTEDIYDDLGWTEDVKRFLRYNANKALNNLGY</ns2:sequence><ns2:name>1oqu_A</ns2:name></ns2:Sequence><ns2:Sequence dsseqid="sq500" id="sq500"><ns2:sequence>LSRISAINWNKIQDDPSNDIPAWQTLSAAEQQLTIRVFTGLTLLDTIQNIAGAPSLADAITPHEEAVLSNISFMEAVHARSYSSIFSTLCQTKEVDALQRLAHYVSDEPLKKKIASVFLESFLFYGFWLPMYFSSRGLTNTADLIRLIIRDEAVHGYYIGYKYQIALQKLSAIEREELKLFLYDNEIRYTEALYAETGWVNDVKAFLCYNANKALMNLGY</ns2:sequence><ns2:name>1r2f_A</ns2:name></ns2:Sequence><ns2:Sequence dsseqid="sq502" id="sq502"><ns2:sequence>IDRVSAINWNRLQDEPSNDIPSWGTLTAGEKQLTMRVFTGLTMLDTIQGTVGAVSLPDALTPHEEAVLTNIAFMESVHAKSYSQIFSTLCSTAEIDDLQRLQYYRGDEPLKRKVASTLLESFLFYGFYLPMYWSSRALTNTADMIRLIIRDEAVHGYYIGYKFQRGLALVDDVTRAELKDYLYDNEVEYTQDLYDEVGLTEDVKKFLRYNANKALMNLGY</ns2:sequence><ns2:name>1uzr_A</ns2:name></ns2:Sequence><ns2:Sequence dsseqid="sq504" id="sq504"><ns2:sequence>FFGQPVNVARYDQQKDSRDRIDYQALPEHEKHIFISNLKYQTLLDSIQGRSPNVALLPPELETWVETWAFSETIHSRSYTHIIRNIVNDPSVVFDYDEHLLGEGTHGKVSLRELKKKLYLCLMSVNARFYVSFAAFAEREMEGNAKIIRLIARDEALHLTGTQHMLNLLRSGADDPEMAEIAEELFVQAAQQEKDWADRGLNKDILCQYVEYITNIRMQAVGL</ns2:sequence><ns2:name>1mxr_A</ns2:name></ns2:Sequence><ns2:Sequence dsseqid="sq506" id="sq506"><ns2:sequence>MTRTRSGSLAAGGLNDTRDRADWEKLSDDERDYATRLCTQFIAGEEAVTEDIQPFMSAMRAEGRLADEMYLTQFAFEEAKHTQVFRMWLDAVGISEDLHRYYRQFYAELPECLNSADSPAAASVTYNIVEGMLALGYYAWHKICVERALPGMQELVRRIGDDERRHMAWGTFTCRRHVAADDANWTVFETRLIPLALRLIEEGFALDLSKDDFLQYSTDKGMRRFGTISN</ns2:sequence><ns2:name>3ee4_A</ns2:name></ns2:Sequence><ns2:Sequence dsseqid="sq508" id="sq508"><ns2:sequence>NEDKERTVLFPIKYHDSKDIHDWNNMNENERFFISRVLAFFAASDGIVNENLVENFTEVQIPEAKSFYGFQIMIENIHSETYSLLIDTYIKDPKESEFIGELRWIQDADALFGERLVAFASIEGVFFSSFASIFWLKKRGMPGLTFSNELICRDEGLHTDFACLLFAHLKNKPDPAIVEKIVTEAVEIEQRYFLDALPVGMNADLMNQYVEFVADRLLVAFGN</ns2:sequence><ns2:name>1jk0_A</ns2:name></ns2:Sequence><ns2:Sequence dsseqid="sq510" id="sq510"><ns2:sequence>RENPRRFVIFPIEYHDSKDIQHWESLKPEERYFISHVLAFFAASDGIVNENLVERFQEVQITEARCFYGFQIAMENIHSEMYSLLIDTYIKDPKEREFVKKLRWIGDKEATYGERVVAFAAVEGIFFSSFASIFWLKKRGMPGLTFSNELISRDEGLHCDFACLMFKHLVHKPSEERVREIIINAVRIEQEFLTEALPVGMNCTLMKQYIEFVADRLMLELGF</ns2:sequence><ns2:name>2uw2_A</ns2:name></ns2:Sequence><ns2:Sequence dsseqid="sq512" id="sq512"><ns2:sequence>RENPRRFVVFPIEYHDSKDIQHWEALKPDERHFISHVLAFFAASDGIVNENLVERFQEVQVTEARCFYGFQIAMENIHSEMYSLLIDTYIKDPKEREYVKKLRWIGDKEATYGERVVAFAAVEGIFFSSFASIFWLKKRGMPGLTFSNELISRDEGLHCDFACLMFKHLVHKPAEQRVREIITNAVRIEQEFLTEALPVGMNCTLMKQYIEFVADRLMLELGF</ns2:sequence><ns2:name>1w68_A</ns2:name></ns2:Sequence><ns2:Sequence dsseqid="sq514" id="sq514"><ns2:sequence>HDDWNAFRDPDQLVYFNDRGHDQMLTREWVETLARFYTPARYLFHALQMGSVYIHQISTITNCATYETADHLRWLTHTAYRTRELANCYPDVGFFRELIAWDWGEAFTAINTKPAVEELLQQLGSLAQSEGDTLLGLLAQAQAERHRRWSSALVKMALEKEGNREVLQKWWEPLADKAIEAYCSLPDGENAIVEAKSASRYVRQMMGL</ns2:sequence><ns2:name>2inc_B</ns2:name></ns2:Sequence><ns2:Sequence dsseqid="sq516" id="sq516"><ns2:sequence>MEDWCAVSDPRQFYYFFCEKRNLLTLSEETQKQLLRLLVPLRHVELGANMNNAKIAGDATATTVSQMHIYTGMDRLGIGQYLSRIALMIDGSTGAAWQPEDTLVVDDWFELTLVQNIIDGMMYPLVYDKMDQWFESQGAEDVSMLTEFMRDWYKESLRWTNAMMKAVAGESETNRELLQKWWEPQAYEALKPLAEAVGIDGLNEARAELSARLKKFEL</ns2:sequence><ns2:name>2inp_C</ns2:name></ns2:Sequence><ns2:Sequence dsseqid="sq518" id="sq518"><ns2:sequence>TVDWFKHRDPLRRWHQYSADGQIRANPTWRDEFINRYWGAFLFNEYGLFNAHSQGAREALDVTRVSLAFWGFDKIDIAQMIQLERGFLAKIVPGFDEARLWQEVFDWNESAFSVHAVYDALFGQFVREFFQRLPRFGDNLTPFFINQAQTYFQIAKQGVQDLYYNDDPEFSDYNRTVMRNWTGKWLEPTIADKEEITASLYRVVDDWIEDYASRID</ns2:sequence><ns2:name>1mty_B</ns2:name></ns2:Sequence><ns2:Sequence dsseqid="sq520" id="sq520"><ns2:sequence>KMANETKEQFKLIALALTRLNAGVVHPKWNETMKVVSNFLEVGEYNAIAATGMLWDSAQAAEQKNGYLAQVLDEIRHTHQCAYVNYYFAKNGQDPAGWKGFSDGFISGDAVECSLNLQVGEACFTNLIVAVTEWAAANGDEITPTVFLSIETDELRHMANGYQTVVSIANDSAKYLNTDLNNAQQKYFTPVLGMLFEGVKTWNRWYEDWGGIWIGRLGKYGV</ns2:sequence><ns2:name>1mty_D</ns2:name></ns2:Sequence><ns2:Sequence dsseqid="sq522" id="sq522"><ns2:sequence>SYDEPYKTSYPKALERAKIYENSDPGWISTLKSHYGIAVGEYAAVTGEGRMARFSKAPGNRNMATFGMMDELRHGQLQLFFPHEYCKKDRQFAIAFDDIITGRDAISVAIMLTSFETGFTNQFLGLAADAAEAGDYTFANLISSIQTDESRHAQQGGPALQLLIENGKREEAQKKAIWRAWRLFAVLTGYSQSFKEFYEWIIGQFERSLIDLGL</ns2:sequence><ns2:name>3dhg_A</ns2:name></ns2:Sequence><ns2:Sequence dsseqid="sq524" id="sq524"><ns2:sequence>LKSPPNLQVTHSMPPLRELRERAKEIPDDYFVVLVGDMITEEALPTYMSMLNRCDGIKDETGASAWAMWTRAWTAEENRHGDLLNKYLYLSGRVDMRIEKIGSGMDIKSESPYLGFIYTSFQERATFISHANTAKLAQHYGDKNLAHICGSIASDEKRHATAYTKIVEKLAEIDPDTTVIAFADMMRKKITMPAHLMYDGFKHFTAVYCDILEFLVDKWNVERL</ns2:sequence><ns2:name>2uw1_A</ns2:name></ns2:Sequence><ns2:Sequence dsseqid="sq526" id="sq526"><ns2:sequence>LKSPPNLQVTHSMPPLRELRERAKEIPDDYFVVLVGDMITEEALPTYMSMLNRCDGIKDETGASAWAMWTRAWTAEENRHGDLLNKYLYLSGRVDMRIEKIGSGMDIKSESPYLGFIYTSFQERATFISHANTAKLAQHYGDKNLAHICGSIASDEKRHATAYTKIVEKLAEIDPDTTVIAFADMMRKKITMPAHLMYDGFKHFTAVYCDILEFLVDKWNVERL</ns2:sequence><ns2:name>2uw1_B</ns2:name></ns2:Sequence><ns2:Sequence dsseqid="sq528" id="sq528"><ns2:sequence>PPREVHVQVTHSMPPLRELRERAKEIPDDYFVVLVGDMITEEALPTYQTMLNTLDGVRDETGATSWAIWTRAWTAEENRHGDLLNKYLYLSGRVDMRIEKIGSGMDPRTESPYLGFIYTSFQERATFISHGNTARQAKEHGDIKLAQICGTIAADEKRHETAYTKIVEKLFEIDPDGTVLAFADMMRKKISMPAHLMYDGFDHFSAVYADILEFLVGRWKVDKL</ns2:sequence><ns2:name>1afr_A</ns2:name></ns2:Sequence><ns2:Sequence dsseqid="sq530" id="sq530"><ns2:sequence>MAQKPVADALTLELEVGENFAFLGGTLPRTITDACEILLILKDNLAGHHRELVEHFILEDWWGRWLGRWTAEEHLHAIALREYLVVTREVDPVANRVQGYRAEYTQVETLVYMAFYERCGAVFCRNLAAIEEPILAGLIDRIARDEVRHEEFFANLVTHCLDYTRDETIAARAADLDVLGADIEAYLQNVADAKPQLRQLISDRITAWGL</ns2:sequence><ns2:name>1za0_A</ns2:name></ns2:Sequence><ns2:Sequence dsseqid="sq531" id="sq531"><ns2:sequence></ns2:sequence><ns2:name>Lupas_21</ns2:name></ns2:Sequence><ns2:Sequence dsseqid="sq532" id="sq532"><ns2:sequence></ns2:sequence><ns2:name>Lupas_14</ns2:name></ns2:Sequence><ns2:Sequence dsseqid="sq533" id="sq533"><ns2:sequence></ns2:sequence><ns2:name>Lupas_28</ns2:name></ns2:Sequence><ns2:Sequence dsseqid="sq534" id="sq534"><ns2:sequence>HHHHHHHHHHHHHHHHHHHHHHHHHHHHHHHHHHHHHHHHHHHHHHHHHHHHHHHHHHHHHHHHHHHHHHHHHHHHHHHHHHHHHHHHHHHHHHHHHHHHHHHHHHHHHHHHHHHHHHHHHHHHH</ns2:sequence><ns2:name>jnetpred</ns2:name></ns2:Sequence><ns2:Sequence dsseqid="sq535" id="sq535"><ns2:sequence>995799999999999999999999999999985261011337899999999999999999999203257777777777764267699999999848999999999986158860668999999999999999999999987407887646889999983015777778889</ns2:sequence><ns2:name>JNETCONF</ns2:name></ns2:Sequence><ns2:Sequence dsseqid="sq536" id="sq536"><ns2:sequence>BBBBBBBBBBBBBBBBBBBBBBBBBBBBBBBBBBBBBBBBBBBBBBBBBBBBBBBBBBBBBBBBBBBBBBBBBBBBBBBBBBB</ns2:sequence><ns2:name>JNETSOL25</ns2:name></ns2:Sequence><ns2:Sequence dsseqid="sq537" id="sq537"><ns2:sequence>BBBBBBBBBBBBBBBBBBBBBBBBBBBBBBBBBBBBBB</ns2:sequence><ns2:name>JNETSOL5</ns2:name></ns2:Sequence><ns2:Sequence dsseqid="sq538" id="sq538"><ns2:sequence>BBBBBBBBB</ns2:sequence><ns2:name>JNETSOL0</ns2:name></ns2:Sequence><ns2:Sequence dsseqid="sq539" id="sq539"><ns2:sequence>HHHHHHHHHHHHHHHHHHHHHHHHHHHHHHHHHHHHHHHHHHHHHHHHHHHHHHHHHHHHHHHHHHHHHHHHHHHHHHHHHHHHHHHHHHHHHHHHHHHHHHHHHHHHHHHHHHHHHHHHHHHH</ns2:sequence><ns2:name>JNETHMM</ns2:name></ns2:Sequence><ns2:Sequence dsseqid="sq540" id="sq540"><ns2:sequence>HHHHHHHHHHHHHHHHHHHHHHHHHHHHHHHHHHHHHHHHHHHHHHHHHHHHHHHHHHHHHHHHHHHHHHHHHHHHHHHHHHHHHHHHHHHHHHHHHHHHHHHHHHHHHHHHHHHHHHHHHHH</ns2:sequence><ns2:name>JNETPSSM</ns2:name></ns2:Sequence><ns2:Sequence dsseqid="sq541" id="sq541"><ns2:sequence>***********</ns2:sequence><ns2:name>JNETJURY</ns2:name></ns2:Sequence><ns2:Sequence dsseqid="sq542" id="sq542"><ns2:sequence>MLSKKIEEAINAQINAELWSAYLYMSMAAYCHAKGNPGMGKWFEVQFQEEQDHAKVFFNYIISRGGNVTLTPIKAVPTTWDSIDVFESTLAHERSVTGLINKLFALTTAENDYATQSMLKWFIDEQVEEEETAQTIIDNLKMIKDNGYGLYMLDKELGARSYTQAAPLAGK</ns2:sequence><ns2:name>UniRef90_R5PZX4</ns2:name></ns2:Sequence><ns2:Sequence dsseqid="sq543" id="sq543"><ns2:sequence>MLTERMEKALNEQINAEMYSSYLYLAMAAYFEDKSLPGCAAWMKAQAQEELFHSMKFFDYVNERGGRVELQAITPPREWGSVLEVFEASLAHEQKVTSLINGLVDLALEVKDHATNNFLQWFVAEQVEEEDSVGAVVDKLKLMGEATGGLFMIDRELGQRTFTMPSA</ns2:sequence><ns2:name>UniRef90_C8X0I6</ns2:name></ns2:Sequence><ns2:Sequence dsseqid="sq544" id="sq544"><ns2:sequence>MLNKKVEEALNAQINAEFWSAYLYLSMSAYFEAEGKSGFANWFRVQFKEEQAHAEIFMNFIQSRGGRVILKAIDEVPTSWESPDVFKETLKHEQKVTSLINELYSIAEEAKDYATRNTLTWFIDEQVEEEKTAQEYIDTLSLIGDNGYGLYQLDKELAARVYNIPAPLAN</ns2:sequence><ns2:name>UniRef90_R7HNG8</ns2:name></ns2:Sequence><ns2:Sequence dsseqid="sq545" id="sq545"><ns2:sequence>MLTKKMEEAINEQIKWEFYSSYLYLSMSAYFQGLGLPGFATWMEAQYQEEVFHAMKMFKYVNDQGGRVKLQADQPEQEWKSPLDCMEFSLNHERLVTKRINDLASLAQEEKDHATFIFLQWFISEQVEEEDTFGDVVSKLKLVGDGGGLFMLDRDLGTRVFTPPTKA</ns2:sequence><ns2:name>UniRef90_UPI0003B5AC25</ns2:name></ns2:Sequence><ns2:Sequence dsseqid="sq546" id="sq546"><ns2:sequence>MLSKKLCNALNKQLNNELYSAYLYLSMSSYAASIGLKGSANWFMVQYQEEMVHAMKFYNYINSRGEHTELAAIAPPTKFKNLLDMFEQTLTHEQFITSSINELTDLAQTEKDHATVIFLQWFVTEQIEEEENDRDIIGKLKLIGDNGQGLLMLDTELAARVFVPPPTTAA</ns2:sequence><ns2:name>UniRef90_B5EGP4</ns2:name></ns2:Sequence><ns2:Sequence dsseqid="sq547" id="sq547"><ns2:sequence>MINGKIEEAFNKQINAELYSSYLYLSMAAYFKSLNLNGFSNWMECQAQEEVVHAMKFFTFVNERGGRQLAGIDGPPTTWDSPQAAFEEAYKHEQKVTALINGLVDMAIQEKDHASNAFLQWFVNEQVEEEASADAVVNQLKLAGGQGSGLFMIDRELGTRVFTMPTTQGAE</ns2:sequence><ns2:name>UniRef90_I4C317</ns2:name></ns2:Sequence><ns2:Sequence dsseqid="sq548" id="sq548"><ns2:sequence>MISPKIEKALNEQINAEMFSAYLYLAMVAYFQDKNLGGFANWMTVQNQEETFHAMKFFRYVSERGGRVTLDAIEKPQFEWESPAAMEAAQKHEAYITSRINSLVDLAIKEKDHATASFLGWFVDEQVEEEDSVNEVVQKLRLLGSDGGGLFMMDRDMATRVFTPPVA</ns2:sequence><ns2:name>UniRef90_C7LRN7</ns2:name></ns2:Sequence><ns2:Sequence dsseqid="sq549" id="sq549"><ns2:sequence>MLSNKIEEALNAQINAEFWSAYLYLSMSAWCAREGKPGMAHWFEVQFQEEQDHARILFNYVLQRGGRVELKPIAEVPTKWQSEDVFEATLKHEQHVTSLINNLYALTHQENDYATQSMLKWFVDEQVEEEENATNIIDNLKMLNGNGYGIFMMDKDLAARVYTQAAPLAGK</ns2:sequence><ns2:name>UniRef90_R6A667</ns2:name></ns2:Sequence><ns2:Sequence dsseqid="sq550" id="sq550"><ns2:sequence>MLSKKMEDALNAQINAEFWSAYLYLSMSSNFAALGNPGFANWFSVQFKEEQDHAMILIKYILSRGGKVTLAPIDKVQTEWSSPAAFEDTLAHEKKVTSMINNLYALAEEEKDYATKSMLGWFIDEQVEEEETAQGYIDALKMIKDNGFGIYTLDKELGARTYTQAAPLAGK</ns2:sequence><ns2:name>UniRef90_R5Y522</ns2:name></ns2:Sequence><ns2:Sequence dsseqid="sq551" id="sq551"><ns2:sequence>MIGKKMKKALNGQLNAELYSAYLYLSMAAYFESVDLAGFANWMRVQNQEEQFHAMKFYDHIIERGGRVTLPPIEPPSDWDCPLAVFESTLEHEQKVTGLINDLVYLARDEKDNASEIFLQWFVNEQVEEEDNVNKVLGQLKLVKNSPQALYMMDKEMAQRVFTPPVTKG</ns2:sequence><ns2:name>UniRef90_X0U5R4</ns2:name></ns2:Sequence><ns2:Sequence dsseqid="sq552" id="sq552"><ns2:sequence>MFNKKIETAINDQINAELWSAYLYLSMSAYCYDNGYNGVANWYQVQFKEEQDHAMILFNYVISRGGRVTLKPIEAVPTQWDSLNSFEETLKHERIVTGLINDLYTLALQESDYATQSMLKWFIDEQVEEEETALDIINNLKMIKDNGYGLYMLDKELSGRTYKTAAPL</ns2:sequence><ns2:name>UniRef90_G8UKQ8</ns2:name></ns2:Sequence><ns2:Sequence dsseqid="sq553" id="sq553"><ns2:sequence>MLSNQLLDALNDQVNFEFYSSYTYLAMAAYAESVDLSGVANFFRVQAQEEMSHAMKFYDYIFQKGGMVKLEAIEKPKEYNNIIEVFETGFNHEQTVTRRIYELADIATAEREHATMSLLKWFVDEQVEEENNFQTILKKVRRLEGNPAAMYMLDEELATRVFTPPTTQGN</ns2:sequence><ns2:name>UniRef90_N9XUB4</ns2:name></ns2:Sequence><ns2:Sequence dsseqid="sq554" id="sq554"><ns2:sequence>MFSQRMQDALNKQINAEFYSSYLYLAMSAYFQSISLSGFANWMRVQAQEEMMHAMKFYDFVNERAGRVVLHKIDEPKAEWENSTAVFEQVDHEQEVTRLINELVNIAIEEKDHATQIFLQWFVTEQIEEESSANEVLHKLKLTGGEGSGLFMLDRELATRVFVPPTP</ns2:sequence><ns2:name>UniRef90_K2EBQ4</ns2:name></ns2:Sequence><ns2:Sequence dsseqid="sq555" id="sq555"><ns2:sequence>MISKKIQDAINTQINRELFSEYYYLSMASYFNSAGLNGFENFFLVQVEEERFHAMKMYRFLNERGGRVFLKEIEPKTEFKSPLEVFELAYEHEKLVSSLINNLVDLAIQENDHAARNFLNWFVEEQVEEEASMDAILNKLKLIKGEGHGLLMLDNELAQRVFTPPA</ns2:sequence><ns2:name>UniRef90_UPI0003B57AF4</ns2:name></ns2:Sequence><ns2:Sequence dsseqid="sq556" id="sq556"><ns2:sequence>MLSDKLQAALNEQVNYELYSSYSYLAMSAYCETLDLPGFANFFRVQAQEELSHAMKFYDYIFQKNGEVKLKTIQPILGFDSVIHAFETAYEHEQGVTKRIYNLTDLATEEKEHATISLLKWFIDEQVEEEDTFNKLIKKLKRSIENPAALYMLDDELAQRVYTPPTT</ns2:sequence><ns2:name>UniRef90_U2NSY2</ns2:name></ns2:Sequence><ns2:Sequence dsseqid="sq557" id="sq557"><ns2:sequence>MLSPTMEKALNDQVHWELYSAYLYVSMATYFEDKGLMGFANWMHVQDQEEKFHAQKFYNYIVERGGRVILQAIEAPPHDWASPLAVFEDALGHEEVTARIYRLMDLALEERDHGTASFLKWFIDEQVEEEASVADVIAKLKLVDQTPGGAFMLDKDLATRVFTPPTNA</ns2:sequence><ns2:name>UniRef90_C4XQ88</ns2:name></ns2:Sequence><ns2:Sequence dsseqid="sq558" id="sq558"><ns2:sequence>FNKKVEEILNKQINAEFWSSFLYLSMSAWFETKGLKGFANWMKIQYLEETTHAIKLNDYIISRGGEVKLSALDKVPVSWKSITAFEETYKHECKVTDMIHNCYEVAFAERDHATANMLQWFINEQTEEEQNVLNIIDQLKLIGENGQAIYLLDKELATRVFVDATKAA</ns2:sequence><ns2:name>UniRef90_K1YIY7</ns2:name></ns2:Sequence><ns2:Sequence dsseqid="sq559" id="sq559"><ns2:sequence>MLSEKLIELINKQINYEFFSEHVYLAMAAYCADQDLDGLSNFFRVQAEEERFHAMKLFDYVIDMNSRVRIKNNPPRNDYNSMLDVFKAALEHEKSNTRNIYEIADAATEERNHATISFLKWFIDEQVEEEALMNSLIKKLERIGNDSAALYMLDTELAARTFVPPTASNA</ns2:sequence><ns2:name>UniRef90_U2EKX0</ns2:name></ns2:Sequence><ns2:Sequence dsseqid="sq560" id="sq560"><ns2:sequence>MLSEKMNQALNDQVKWEMFSSYLYLSMSAYFADKGMGGFAQWMRAQAQEELFHATKFYDYINERGGRVVLQPIEPEHDWANTINVFEETLKHEQHVTSRINDLVNLAIDERDHATNIFLQWFVSEQVEEEDTVNDVLGKLKMIGGEGQGMLMLDAELGQRVFTPPVA</ns2:sequence><ns2:name>UniRef90_UPI000375B6B0</ns2:name></ns2:Sequence><ns2:Sequence dsseqid="sq561" id="sq561"><ns2:sequence>MISKVMEEAINKQINEEMFSAYLYLSMSAYFEKIGLKGFANWMKVQYEEEMFHAMKFYNYLLSRGGEVKLYTIKPKKDWESPLNAFEETLEHEKHITKCINELVDLAEKEKDRATFNFLQWYIDEQVEEEANDEEIIAKLKMIKDSPNGLFMLDRELAGRTFNEPAA</ns2:sequence><ns2:name>UniRef90_H2J6C4</ns2:name></ns2:Sequence><ns2:Sequence dsseqid="sq562" id="sq562"><ns2:sequence>MLSEKLIAKLNEQVNFEIYSAYTYLSMASYCESIDLSGFANFFKVQSQEELFHAMKFYDYIFQKNGTVTEQIEKPHSDFDNILNVFEAGYEHEQMVTSRLYKIADIATEEKEHSTIGLLNWFINEQVEEENTFNTIIKKIRRCENNSAALYMLDDELATRVYTPPTTTNA</ns2:sequence><ns2:name>UniRef90_A6LWH5</ns2:name></ns2:Sequence><ns2:Sequence dsseqid="sq563" id="sq563"><ns2:sequence>MLSQKLLAALNEQLKWEFYSAHLYLAMAAYCHDQGLDGFANFFRVQVQEETFHAMKFFDYINQRGGRIFISGDQPQNEYASILDVFTKAYEHEQLVTKRIYALSDIALEEKEHATISFLKWFIDEQMEEEETFGNLVKKLSRIQNDQHAIYTLDAELAQRVFTPPP</ns2:sequence><ns2:name>UniRef90_Q3AFW0</ns2:name></ns2:Sequence><ns2:Sequence dsseqid="sq564" id="sq564"><ns2:sequence>MISEKMEQLLNDQIQKEFYSAYLYLSFSAYFTSRNLNGFANWFKIQAMEERDHALIFINYLNLVGGRVKLQAIQPEWDFKSIEEVLEKSLAHERSVTQSIYRIADLAIEERDHKTNSFIKWFIDEQAEEEDTAQQNLSKIRLVGEDGKGILMLDTEMATRVYTVPSPLAGK</ns2:sequence><ns2:name>UniRef90_G8LXY0</ns2:name></ns2:Sequence><ns2:Sequence dsseqid="sq565" id="sq565"><ns2:sequence>MLSEKMTDALNEQINREMYSAYLYMAMSAASSYKGLDGFSNWFMVQYQEEMTHAMRIYDYLKGQGAQIELKAIQPPKEFGTPLEMFKATLEHEQFITRSINELVTLANEEKDYATNIFLQWFVTEQIEEESNDNEIISKLQLAGEEGNGLFMIDKELEARVFTPPAQEG</ns2:sequence><ns2:name>UniRef90_D5EA77</ns2:name></ns2:Sequence><ns2:Sequence dsseqid="sq566" id="sq566"><ns2:sequence>MSNKVLEKALNEQLNAEMYSAYLYLSMSAYFSDIGLDGFANWMRVQAKEEQFHAMKFYDYINERGGRVLLTAIEAPKTEWESPLACIAVLEHEKHVTSLVNDLVNLAIDERDHATNIFLQWFVTEQVEEEDNVNAVLNKLRLLNGEGNGMFILDKELSTRVFNAPA</ns2:sequence><ns2:name>UniRef90_C6BV15</ns2:name></ns2:Sequence><ns2:Sequence dsseqid="sq567" id="sq567"><ns2:sequence>FSQEVEAAINRQVNQELYASYVYLSLASYFDDVALKHFHKFFKDLSHEEREHAEKLLEYQNKRGGRAVLQDIKKPDEWGSGLEAMQLALQLEKTVNQALLDLHALASEKTDPQLCDFLEEFLEEQVESIKKLGDHVTNLKRLGQSGMGEYLFDK</ns2:sequence><ns2:name>UniRef90_S4RMH3</ns2:name></ns2:Sequence><ns2:Sequence dsseqid="sq568" id="sq568"><ns2:sequence>HQECEAAVNRQINLELYASYVYLSMAFHFDDVALKNFAAYFLRQSHEEREHAERLLRLQNQRGGRIQLRDIRKPDLDDWGSNAMQCAFDLEQSVNQSLLDLHRLATDKGDAQLCDFLEHFLQEQVKAIKELGDNVTTLRKLGDAGLAEFFFDK</ns2:sequence><ns2:name>UniRef90_G3TRQ6</ns2:name></ns2:Sequence><ns2:Sequence dsseqid="sq569" id="sq569"><ns2:sequence>MLSESLNSAINDQINYEMYSENIYLAMQAYCSSLDLDGFANFFKVQVQEERFHAMKFFDYVNQMGGRVKIGAICPENEYESILDVFKIAYEHEQKVTRRIYNLADMATEERDHATMSFLKWFIDEQVEEENTFSTLIRKLERIGNDSASIYMLDTELAQRTFTPPTT</ns2:sequence><ns2:name>UniRef90_A0A037Z3F7</ns2:name></ns2:Sequence><ns2:Sequence dsseqid="sq570" id="sq570"><ns2:sequence>FHQGSEAAINKQINLELYASYVYLSMAYYFDDVALKNFSKYFLHQAQEERKHAEKLMKFQNQRGGRIFFQDIKKPDRDDWESKAMECALNLEKNVNESLLELHKLAGAEKDPHLCDFIEHYLDEQVKSIKQIGEHVTNLRKMGDSGIAEYLFDKH</ns2:sequence><ns2:name>UniRef90_UPI0004431F04</ns2:name></ns2:Sequence><ns2:Sequence dsseqid="sq571" id="sq571"><ns2:sequence>MLKDSLEEALNEQINAELYSEYLYLSMAAYYEDEGLPGFASWMRAQADEERAHAMRIYDFVIERDGRVTLDTIDPPKEWSSPSDAFEAAYEHEVEITGMINDLVALAREENDNATENMLQWFVAEQVEEEATAQAVLDKLKHVGDDGPGLLMVDQELGQR</ns2:sequence><ns2:name>UniRef90_E7QWF4</ns2:name></ns2:Sequence><ns2:Sequence dsseqid="sq572" id="sq572"><ns2:sequence>MLSEKLLEALNNQINFEFYSSYIYLAMASYAESEDLAGFANFFRVQAQEEIFHAMKFYDYVNQMGGRILEKIDQPKAEYKNILECFEDGFNHEKIVTSRIYNLTDIATEEKEHATISLLKWFIDEQVEEENNFNTIIRKLRRAESNPAVLYMLDDELSARVFTPPTNTGA</ns2:sequence><ns2:name>UniRef90_A5I2Q6</ns2:name></ns2:Sequence><ns2:Sequence dsseqid="sq573" id="sq573"><ns2:sequence>MLKESIAKALNQQINAELYSAYLYQSMAAYFEDKSLAGFANWMDLQAEEEMAHARKIYDFVNERGGRVILEGIEKPKSSWESQDVFKESLAHEEKITAMINDLVSLAAAEKDYATHSFLQWFVDEQVEEEDTVGEIVDKLELIGDSTQGLFMMDDKLAARVTEPSTT</ns2:sequence><ns2:name>UniRef90_E3DQX1</ns2:name></ns2:Sequence><ns2:Sequence dsseqid="sq574" id="sq574"><ns2:sequence>HPDCEAAVSRQINLELYASYVYLSMSYYFDRDGLKNFAKFFQEQSHEEREHAERLMKLQNQRGGRILLQDVKKPDRDEWGNGAMECSLELEKSVNQSLLELHKLATERNDPHLCDFLEHFLDEQVKSIKQLGDYVTNLRRLGENGMAEYLFDKH</ns2:sequence><ns2:name>UniRef90_K4FYL3</ns2:name></ns2:Sequence><ns2:Sequence dsseqid="sq575" id="sq575"><ns2:sequence>STEVEAAVNRMVNLHLRASYTYLSLGFYFDDVALEGVGHFFRELAEEKREGAERLLKMQNQRGGRALFQDVQKQDEWGKTLDAMEAALALEKTLNQALLDLHALGSTHTDPH</ns2:sequence><ns2:name>UniRef90_L9J9G0</ns2:name></ns2:Sequence><ns2:Sequence dsseqid="sq576" id="sq576"><ns2:sequence>MLDKKVVELLNDQVNKEFYSAYLYLDFANYYKDNGLDGFANWYNIQAQEERDHAILFVQYLQNNNAKVTLEAIDKPDKEYTKNDPLIYGLEHEEYVTSLIHNLYDAAYSLKDFRTMQFLDWFVKEQGEEETNANDLITKFNLFGSDSRSLYLLDSELAARVYNAPSLV</ns2:sequence><ns2:name>UniRef90_R5QY46</ns2:name></ns2:Sequence><ns2:Sequence dsseqid="sq577" id="sq577"><ns2:sequence>MVSKELEVAINKQINAELWSAYLYLSMSVHFAHKGLPGFANWFKVQFKEEQDHAHKLMNYLISKGNRVELQPIDKVDTSWNSLHAFEVTLGHERVVTSLINNLVFMSRKENDFATENMLQWFVNEQVEEEETAQGMIDGLSLIGDNGFGIYTMDKELAKRAYTP</ns2:sequence><ns2:name>UniRef90_UPI00036F3FCA</ns2:name></ns2:Sequence><ns2:Sequence dsseqid="sq578" id="sq578"><ns2:sequence>MLSQKLLDALNDQFNYELLSAHYYIAMAAYCADQDLDGFANFFMVQAEEERFHAMKFYNYINEVDGRANLEGITPKNDFESITDVFQNALSHENSVTKRIYNLMDIAQDEREHATISFLRWFVDEQIEEEASMKTIIKKLERLGNDNHGLFVLDQELGQRVFTPPT</ns2:sequence><ns2:name>UniRef90_K0B3Q1</ns2:name></ns2:Sequence><ns2:Sequence dsseqid="sq579" id="sq579"><ns2:sequence>MIKDNILKALNEQINKEFFSAYLYLSMSAYAESIGLKGFAQWLKVQYQEELDHAMKFYNYVIERGGKIELEAIDPKNEWSSILEVFEDGYKHEQFISESINNIMDLAVSEKDYATINMLQWFIDEQVEEESSFLEIVDKLKLLDGDRRGLFMIDKDLGQRVYIP</ns2:sequence><ns2:name>UniRef90_F8AKU2</ns2:name></ns2:Sequence><ns2:Sequence dsseqid="sq580" id="sq580"><ns2:sequence>MLSERMLKALNEQLNKELFSAYFYLGIAAYFKERGLDGFASWMEAQAEEELGHAMRFYDYIFNRGGTVLERIEKPKQSFESPLKAFEAVYLHEVGVTQSIFKLVDLAEEEKDRATYQFLQWFVEEQVEEEASTKAIVDKLKIIGDSPNGLFMLDRELGAR</ns2:sequence><ns2:name>UniRef90_W8NT63</ns2:name></ns2:Sequence><ns2:Sequence dsseqid="sq581" id="sq581"><ns2:sequence>MLDTKVKELINNQINKEFYSAYLYLDFANYYADEGLDGFANYFEIQAQEERDHAMLMRTYLLNNGEKITLEAIDKPHLTYNKDEPLKSALEHEKYVTSLINTIYKAASDINDYRTMQFYDWFVKEQGEEEKSADDLIKKFKLFGSDPKGLYALNQELAGRTYSTPSL</ns2:sequence><ns2:name>UniRef90_M2ND71</ns2:name></ns2:Sequence><ns2:Sequence dsseqid="sq582" id="sq582"><ns2:sequence>MFSENLAQALNDQINFEFYSAHLYLSIAAYFSSIDLDGFANFFTVQAEEEKFHAMKFYNYVNEMDGRVLLKGFENPPVYFDSPDAFEKSLAHEKTVTKRIYNLSDIALEEREHATLSLLRWFIDEQVEEEKNLNTVIKKLKRIENDMAALYMLDSELAARVFVPP</ns2:sequence><ns2:name>UniRef90_C6PU75</ns2:name></ns2:Sequence><ns2:Sequence dsseqid="sq583" id="sq583"><ns2:sequence>MLSDRLVTAINDQINYEMYSANIYFAMQAYCDSLDLDGFANFFKVQIEEENFHTSKFYNFLNQMDARINIGAIEPSNDYGSILEAFKEALNHEKKVTKRIYNLMNIATEERDHATMSLLKWFIDEQVEEEDTFNKLIKKLERIGDNAAALYMLDTELQARTFVPPTTSNA</ns2:sequence><ns2:name>UniRef90_W6N912</ns2:name></ns2:Sequence><ns2:Sequence dsseqid="sq584" id="sq584"><ns2:sequence>MLDKKVEQLLNEQINKEFYSAYLYLDFANFYQSKGLDGFANWYQIQAQEERDHAMLFYQYLHNNNCAVVLETIEKPDQVFQTAEPLKAGLKHEEYVTSLIHNLYAAAHDVKDFRTTQFLDWFIKEQGEEETNANNLVTRFDLFGNDPKSLYMLDNELKARVYSAPSLV</ns2:sequence><ns2:name>UniRef90_R6BCA5</ns2:name></ns2:Sequence><ns2:Sequence dsseqid="sq585" id="sq585"><ns2:sequence>MLSKKLEKALNTQIQIEAESSQVYLSMASWAEVKGLEGIATFMYDQSDEERMHMLKLIKFVNERGGHAKVATEAPKSDFGTFQKMFQELLEHEIFVSNSINELVHITLQEKDYATHNFLQWYVAEQIEEEALARTILDKINLIGNDKGGLYLFDRDVQQITANSAAA</ns2:sequence><ns2:name>UniRef90_A4ANB4</ns2:name></ns2:Sequence><ns2:Sequence dsseqid="sq586" id="sq586"><ns2:sequence>LHPDSEAAVNLQINLELHASYVYLSMAFYFDDVALPNFARFFLRQSREERAHAERLMGLQNARGGRILLGDIKKPQQDDWQSHAMECALRLEKDVNQSLLELHALASEKGDPHLCDFLEHYLHEQVKSIKELGDHVHNLVSMGKAALAEYLFDKH</ns2:sequence><ns2:name>UniRef90_UPI00033318D8</ns2:name></ns2:Sequence><ns2:Sequence dsseqid="sq587" id="sq587"><ns2:sequence>DRDCEALINKMINLELYAGYTYTSMAFYFDDVALPGFAKFFKKNSEEEREHAEKFMEFQNKRGGRIVLQDIKKPDEWDNGLTAMQCALQLEKNVNQALLDLHKVASQKGDPHLCDFLEHYLNEQVEAIKKLGDHITNLSKMGNNRMAEYLFDKH</ns2:sequence><ns2:name>UniRef90_E7FGK8</ns2:name></ns2:Sequence><ns2:Sequence dsseqid="sq588" id="sq588"><ns2:sequence>MLSKKMENNLNQQVNAELYSSYFYLSMSAYFSEINLDGCAHWMRLQAQEELIHGLKIYDYINERGGRSVLAAIEAPPRKWDSPTAVFTDVSHEQKVTGLINKLVDLAISEKDHATNNFLQWFVAEQVEEEASANEVLQKVKLASREGGLFILDQELAKRTLGPAA</ns2:sequence><ns2:name>UniRef90_Q1NKS2</ns2:name></ns2:Sequence><ns2:Sequence dsseqid="sq589" id="sq589"><ns2:sequence>HQDLEAAVNRQINLELYASYVYLSLSYYFDDVALKNFAKYFLHQSHEEREHAEKLMKLQNQRGGRIFLQDIKKPDYDDWDVNAMECALNLEKSVNQSLLELHKLATDKNDPHLCDFIEHYLHEQVKSIKELGDYITNLYKMGQSGLAEYLFDKH</ns2:sequence><ns2:name>UniRef90_G3SV12</ns2:name></ns2:Sequence><ns2:Sequence dsseqid="sq590" id="sq590"><ns2:sequence>MISEKMLNAINEQIKLEFESSYAYIAMEAYFMGKNLNGFANFFHVQAQEERDHAYLLFNYAYSVGGDVVLKDLAAFDNFKDEIDIFEKTLAHEQLVTRSIHNLMTIAIEEKDYATQNFLQWFVKEQVEEEDTANGLLEQIKLVNGNPNGLFMMNKELAARTYTPA</ns2:sequence><ns2:name>UniRef90_E3PTJ6</ns2:name></ns2:Sequence><ns2:Sequence dsseqid="sq591" id="sq591"><ns2:sequence>MINEKLEKAFNYQINRELYSEYLYLSMQAYFERLNLKGFVNWMTVQIQEEHAHAMGMFNYLNQRGGKVELDTIEKPEIDWSSPEVFEHILTHEELVTSLINKLMDVAEETKDRAAISFLNWYLKEQVEEEDNVGNVLATLRLIGDDKKALLMLDKDLATRTFVAP</ns2:sequence><ns2:name>UniRef90_R5DIJ0</ns2:name></ns2:Sequence><ns2:Sequence dsseqid="sq592" id="sq592"><ns2:sequence>MLDKKVVELLNQQVNKEFYSAYLYLDFSNYYYDEGLDGFGNWYRIQAQEERDHAMLMLQYLQNNGEKVVLEAIDKPSVEITDAKVLEAGLKHEQYVTGLIHTIYEAAHSVKDFRTMQFLDWFVKEQGEEENNAETLVKKFELFGDDPKSLYMLDNELGARVYSAPSL</ns2:sequence><ns2:name>UniRef90_R9K020</ns2:name></ns2:Sequence><ns2:Sequence dsseqid="sq593" id="sq593"><ns2:sequence>MISKNLENAINEQINFEFYSAYTYLAMSAYAEEIDFPGAANFFKIQAQEELDHARKMYDYLFQKGGKVVLEAIEKPKAEFDNLNIFEEGLKHEQTVTKRIYNIANIALDEKEHATMSFLSWFVDEQVEEEENFTNLVKKIKRASGNEANLYMIDDELATRVYTPPVPA</ns2:sequence><ns2:name>UniRef90_R5JA88</ns2:name></ns2:Sequence><ns2:Sequence dsseqid="sq594" id="sq594"><ns2:sequence>DCEARINKQINMELYASYVYTSMAYYFDDVALPGFHKFFKKSSEEEREHADKLMKYQNMRGGRVALQPIQKQDEWGTGLEAMQAALELEKTVNQSLLDLHKLATDHNDAQLCDFLEEYLAEQVKAIKELSDYVTNLKRVGPGLGEYMFDKE</ns2:sequence><ns2:name>UniRef90_A0A023FHL0</ns2:name></ns2:Sequence><ns2:Sequence dsseqid="sq595" id="sq595"><ns2:sequence>MLSEKLLNELNEQVNFEFYSSYTYLAMAGYCESIDLSGFANFFRVQAQEELAHAMKLYDYIFQKNGVVLKQIPMPTAKYDGVIDVFQKGYEHEQLVTKKIYNLADIAHDEKEHATMSLLKWFIDEQVEEENSFNALLKKVRRSEGNPAALYLMDDELASRVYTPPTNA</ns2:sequence><ns2:name>UniRef90_UPI00040CADA6</ns2:name></ns2:Sequence><ns2:Sequence dsseqid="sq596" id="sq596"><ns2:sequence>MISEKMNDLLNRQVQKEFYSAYLYLGFEAYFQHQNLDGFANFFRVQVQEERDHAMKIFNYITQAGGKVKYQVDEPEDNFNSAEEIFEQTLKHEQEVTKSIYNLVDNALAEKDHGTNTFLQWFVTEQVEEEATVDKVLRKLQLIKNDPHALLMLDAELATRVYTAPAA</ns2:sequence><ns2:name>UniRef90_B8I3V4</ns2:name></ns2:Sequence><ns2:Sequence dsseqid="sq597" id="sq597"><ns2:sequence>FHADCEAAINNQINMELYASYVYLSMAFYFDDVAFKNIKKYFLKASEEEREHATKLMEYQNMRGGRIILRSINKPDEWGNLAEAFSSALELEKQVNQSLLELHKLAGERNDPQFCDFLETYLEEQVKAIKELSDHLTNIERVGNGLGEFIFDKD</ns2:sequence><ns2:name>UniRef90_UPI0002657F7F</ns2:name></ns2:Sequence><ns2:Sequence dsseqid="sq598" id="sq598"><ns2:sequence>MLSDKLIKAINDQINYEMYSANIYFSMKAYCDSLDLDGFSNFFKVQIEEENYHISKFYDFLKRTNARILIGSIDPDNNYDSINDVFNKALTHEKKVTARIYNLMDLATEEKEHATASLLKWFIDEQIEEEDTFSKIVKKLDKISDNSAALYMLDTELQSRTFVPPVNANA</ns2:sequence><ns2:name>UniRef90_D8GIT6</ns2:name></ns2:Sequence><ns2:Sequence dsseqid="sq599" id="sq599"><ns2:sequence>MLSRTLEEALNRQINRELYSSYLYLGMAAYFESVNLKGFASWMLVQSNEERGHAMKFYDYVYARQGKVVLDAIEPKSKWTSSGKVFEEVYAHEQKVTGLINNLVELATKEKDHATFEFLQWFVKEQVEEEANAALIVDKIKTLGDIPGHLFYLDHELSKR</ns2:sequence><ns2:name>UniRef90_A7I6F1</ns2:name></ns2:Sequence><ns2:Sequence dsseqid="sq600" id="sq600"><ns2:sequence>MLNKTMVEKLNEQINLEFYSSNLYLQMSAWCEDKGYEGAATMLRKHATEEMEHMNRLFTYVSETGALPILGSIEAPPVDFESKDVFEATYEHECLITKEINELTHVAFTTHDYSTFNFLQWYVAEQHEEEKLFKGILDKISLVGEDGKALYWIDKDLAEIA</ns2:sequence><ns2:name>UniRef90_UPI00041AAA48</ns2:name></ns2:Sequence><ns2:Sequence dsseqid="sq601" id="sq601"><ns2:sequence>MISKKIESALNEQIALEAYASFLYLAMASWCNREGLDGCASFMHRQSDEERAHMLRIYTYLAETDGFALTPAIAQPPHEYDSVQAMFKVYAHEQKVTQSINDLLSLSYAENDHSTLNFLQWYVEEQREEEALMRNILNKIRLIGSGGQSLYYIDKEVDKLNKTA</ns2:sequence><ns2:name>UniRef90_F4L4M0</ns2:name></ns2:Sequence><ns2:Sequence dsseqid="sq602" id="sq602"><ns2:sequence>MISKKMQNAINDQITLEFYSANLYLAMSAHMETKNLKGFANWLRVQYEEETFHALKLYDYLNSREGVVVIQNIDPPADFGTPAKIFKHVLEHEQEITSSINKLYKVAVEQNDLATQIFLHWYINEQIEEESNAAEVIGKLDLIGDHGVDLLYLDAELAKRVFVPPS</ns2:sequence><ns2:name>UniRef90_UPI00035CD50F</ns2:name></ns2:Sequence><ns2:Sequence dsseqid="sq603" id="sq603"><ns2:sequence>MLSPKMNDALNEQINREMYSAYLYMSMSNQCSEMGLKGFANWFMVQYHEEMYHAMKFYEYIGRQGGKISLKAIEPAATFASPLDMMTRTLEHEQFITQSINSLMETAIAEKDHATQIFLQWYVTEQVEEEENDNDIIAQLKLVQESPHGLMMIDRDLAGRATTVPT</ns2:sequence><ns2:name>UniRef90_S7TPZ5</ns2:name></ns2:Sequence><ns2:Sequence dsseqid="sq604" id="sq604"><ns2:sequence>HAESEAGINRQINMELYASYSYQSMAYYFDDVALPGFHKFFKHQSEEEREHAEKLMKYQNKRGGRIVLQDIKKPDRDEWGTEAMQVALQLEKSVNQSLLDLHKLCTSHDDAQMADFLEEFLEEQVKSIKELSDYITNLKRVGPGLGEYIFDKE</ns2:sequence><ns2:name>UniRef90_P42577</ns2:name></ns2:Sequence><ns2:Sequence dsseqid="sq605" id="sq605"><ns2:sequence>MLDKKVAELINTQVNKEFYSAYLYLDFANYYKDAELSGFSNWYQVQAQEERDHAMLFIQYLQNNGEKITLEAIAKPDRVFEDFRPLTAGLEHENYVTGLIHDIYDAAYSVKDFRTMQFLDWFVKEQGEEEKNASELVKRFDLFGHDPKGLYMLDSELAARVYTAPSLV</ns2:sequence><ns2:name>UniRef90_R6K3W3</ns2:name></ns2:Sequence><ns2:Sequence dsseqid="sq606" id="sq606"><ns2:sequence>MLNEKVAQLINEQVNKEFYSAYLYLDFANYYESKGLAGFANWYKIQAQEERDHALLFYQYLHNNNATVTLEAIGKPDVPLNSMDPLKAGLEHEVYVTGLIHNIYAAAQEVNDFRTMQFLDWFVKEQGEEETNSNDLITKMELFGTDPKALYLLDSEMAARVYVAPSL</ns2:sequence><ns2:name>UniRef90_R6PWM8</ns2:name></ns2:Sequence><ns2:Sequence dsseqid="sq607" id="sq607"><ns2:sequence>AAINRQLNLELCTAYIYLSVSYYCDDVALKNFAKYFLHQSHKEREHDEKLMKLQNQRGGRIFLQDIKKPDHDDWESNATECALHLGKNANQSLLELHKLAPDKNDPHLCDFIEHYLYEQVKSIKELGDHVTSLRKMPQSGLAEYLFDKH</ns2:sequence><ns2:name>UniRef90_F7HD10</ns2:name></ns2:Sequence><ns2:Sequence dsseqid="sq608" id="sq608"><ns2:sequence>SQEVEAAVNKQINIELYASYVYLSMSVYFDDVALPNIAKWFRKQSDEEREHAIKLMHFQNLRGGRVVMQAVNKPDEWGCALEAFQAALALEKFNNQSLLDLHSKASASNDPHMSDFLEKFLDEQVESISQIAKMVTNLKRLGSGMGEYVFDKE</ns2:sequence><ns2:name>UniRef90_W2TTX0</ns2:name></ns2:Sequence><ns2:Sequence dsseqid="sq609" id="sq609"><ns2:sequence>MLSEKMEKAFNEQLKWEFYSAYLYLAMAAYFDSINLPGFAKWMKAQAIEESVHAMKFYNYINERGGRVELHEIEKPPVEWESPLAVMEFAAHEQEVTRRINNLMNLALEEKDHASQIFLQWFVTEQVEEEDSFGSIVDQMRLVKNSPEALFMMDRELGSR</ns2:sequence><ns2:name>UniRef90_UPI0003B54DEA</ns2:name></ns2:Sequence><ns2:Sequence dsseqid="sq610" id="sq610"><ns2:sequence>MIGKAMEAAINKQINAELYSSYLYLAMSAWLDGLQLPGFAHWMRVQAQEEMTHAMRFYAYLGGRGGQTALEAIQAPPGQWASPLACFEEVAHEAKVTALINGLMDLALEARDHASVNMLQWFIAEQVEEEASAAEVIGKLKLVAQTHGGLFMLDKDMAARTFVMPP</ns2:sequence><ns2:name>UniRef90_E1QGK8</ns2:name></ns2:Sequence><ns2:Sequence dsseqid="sq611" id="sq611"><ns2:sequence>HQDSEAAINRQINLELYASYVYLSMSYYFDDVALKNFAKYFLHQSHEEREHAERLMKLQNQRGGRIFLQDIKKPDRDDWENGLTAMECALCLERNQSLLELHKLATENDPHLCDFIEHYLNEQVEAIKELGDHITNLRKMGGSGMAEYLFDKH</ns2:sequence><ns2:name>UniRef90_G1K1K0</ns2:name></ns2:Sequence><ns2:Sequence dsseqid="sq612" id="sq612"><ns2:sequence>FHEDSEAGINKQINLELYASYVYHSMATHFDDVALKGFAKFFSHQSDEEREHAEKLMKYQNMRGGRVVLQHVQKPDRDDWGTDAMQAALALEKSVNQSLLDLHKIADTVGDPQMMDFLEEYLKEQVESIKQIADHVTNLKRVGSGLGEYIFDQE</ns2:sequence><ns2:name>UniRef90_C3YXB2</ns2:name></ns2:Sequence><ns2:Sequence dsseqid="sq613" id="sq613"><ns2:sequence>MQNDKMIQALNEQVNKEFYSAYLYLAMQAYFLSINLDGFANFFKVQVQEERDHALGFFNYINKIGGKIVFAEIQKPQSEFSGPEVFDLTLKHEQSVTHSIYTLMDIAKEVKDHTTEIFLQWFISEQAEEEENVSRILNKLKLIKGDGAGLFMIDNELAQRMYVPA</ns2:sequence><ns2:name>UniRef90_G7WAQ2</ns2:name></ns2:Sequence><ns2:Sequence dsseqid="sq614" id="sq614"><ns2:sequence>MQNAKMIQALNEQLNKELFSAYFYLAMQAYFSSHNLDGFTNYFRVQVQEERDHALGFFNYLNKIGGKVTLTEIQPQNDFSSPLEVFELALKHEQFITQSIYSLMDIAREIKDHTTEIFLQWFITEQSEEEENMGRIVNRLKLIKEDGAGLFMIDNELSQRLYTPAVIPG</ns2:sequence><ns2:name>UniRef90_I4D1V4</ns2:name></ns2:Sequence><ns2:Sequence dsseqid="sq615" id="sq615"><ns2:sequence>MLKKNVETALNGQIRVEAQSSQIYLSMASWAEVKGLEGISQFLYKHSDEERMHMLKLVRYVNERGGHAVVSEDAPETDFGSFQNLFKMLYEHEIYVSECINDLVHVTLEEKDYATHNFLQWYVAEQIEEEALARTILDKINLIGNDKGGLYLFDRDIKQISADSAASGE</ns2:sequence><ns2:name>UniRef90_A4CH53</ns2:name></ns2:Sequence><ns2:Sequence dsseqid="sq616" id="sq616"><ns2:sequence>MLDAKVKGLINTQVNKEFYSAYLYLDFANYYYDQGLDGFAHWYDVQAQEERDHAMLMRTYLQNNGELVTFSEIAKPDKVYKKDDPLKFALEHEQYVTGLINAIYKAASDVNDYRTMQCFDWFVKEQGEEEKNAEDLIKKFSLFGSDPKGLYALNQELLARVYAAPSL</ns2:sequence><ns2:name>UniRef90_D1Y757</ns2:name></ns2:Sequence><ns2:Sequence dsseqid="sq617" id="sq617"><ns2:sequence>MLSKKIEEVLNKQIRIEAESSQIYLAMACWAEVKGLEGISNFMYKQSDEEREHMLKLVKFINERGGHAFISEKAPNVTFTSFKEMFEMLFKHEVFVSESINELVHISLEQKDYATHNFLQWYVSEQIEEEAMARTILDKINLIGDDKGGLYLFDRDINQLTVSTAST</ns2:sequence><ns2:name>UniRef90_T2KHF9</ns2:name></ns2:Sequence><ns2:Sequence dsseqid="sq618" id="sq618"><ns2:sequence>MLNKKIADMLNEQVNKELYSAYLYLDFANYYEDEGLDGFAHWYEIQAQEERDHALMLRRYLIDNGVRVTFGEIAKPDKYKTHMCPLEAGLEHEKYVTSLIAAIYRAAFDEKDFKTMQFLDWFVKEQGEEEKNADDLIKKMKLFGGDSKGLYMLNQELNARVYTAPANAA</ns2:sequence><ns2:name>UniRef90_R7K3Y4</ns2:name></ns2:Sequence><ns2:Sequence dsseqid="sq619" id="sq619"><ns2:sequence>DCEAAVNRMVNMELFASYTYLSMAHYFDDVALKGFSKFFKEQSEEEREHADKLLSFQNKRGGRIFLQDIKKPDEWGSGLEALQSALVLERNVNQALLDLHKIASEKTDPHMCDFLEHYLNEQVEAIKKLGDHITNLKKMGSNGMAEYLFDK</ns2:sequence><ns2:name>UniRef90_B0LPY6</ns2:name></ns2:Sequence><ns2:Sequence dsseqid="sq620" id="sq620"><ns2:sequence>MLSENLLAKLNEQMNYEFYSSQVYLAMAGYCSSESFDGFANFFIVQAEEEKFHAMKIFHFINTLGKRAHVSGMDPQNQYTSLLDAFEHAFAHEQTVTKRIYELSDIAWNEREHATINFLKWFIDEQVEEEATFDSIIQKLRRIDNDSNAFYMLDAQLAQRSFTPPT</ns2:sequence><ns2:name>UniRef90_UPI000248CE2B</ns2:name></ns2:Sequence><ns2:Sequence dsseqid="sq621" id="sq621"><ns2:sequence>HAECEAAVNCQITLELHASYVCLAMAFYFDDVALKHFASFFLRRSRQLGEWAESLMRLQNQRGGRLCFHDIRKPDRDAWESQAMQCALCLEKSVNQTLLDLHQLASDKSDAHLCHYLQHCLNQQVEFIKELGDHITTLRKMGEVGMAEYLFDK</ns2:sequence><ns2:name>UniRef90_UPI0003C804C0</ns2:name></ns2:Sequence><ns2:Sequence dsseqid="sq622" id="sq622"><ns2:sequence>MRSEKILEMLNEQLNRELFSAYFYTAMEAYFASQNLDGFANFFMVQTKEELDHARLIFDYINKIGGRVILKEKQPKIDYSSPTEVFELALSHERFITSSIHEIAKAALEEKDLTTHNFLQWFINEQAEEEETMDKILRKLKFIKEDPSGLLFLDKELSTRVYTPPSIL</ns2:sequence><ns2:name>UniRef90_E4QE43</ns2:name></ns2:Sequence><ns2:Sequence dsseqid="sq623" id="sq623"><ns2:sequence>MLSANVIKLLNDQMNLEFYSSNLYLQMSAWCEQNGFDGTAKFLAAHAVEEMQHMRKLFTYLNETGASAIITAIDEPPHEFDSKQVIELTYEHEKLITCKINELVGKTFEEKDYSAFNFLQWYVAEQHEEEKLFSGILDKINLLGEDGKCLYLIDKDLGDLTSKV</ns2:sequence><ns2:name>UniRef90_B0UUC0</ns2:name></ns2:Sequence><ns2:Sequence dsseqid="sq624" id="sq624"><ns2:sequence>FHEECEDALNKQINLELYASYVYLSMAYYFDDVALPGLYKYFKKASDEEREHAMKFLTYQNKRGGDVVLTDIQAPSRRNWNKDAMMEALQLEKRVNQKLLELHGIASTHNDANFMDFLEEFLQEQVDAIKEIADHVTNLERVGEGLGVFIYDKELK</ns2:sequence><ns2:name>UniRef90_F4X8S3</ns2:name></ns2:Sequence><ns2:Sequence dsseqid="sq625" id="sq625"><ns2:sequence>MLSKKLHEAMNAQINAELWSAYLYLSMSMDAEAKGLKGVANWFYVQFQEEQDHARIFMNYILSRDAEVKLLPIEERTAWTSPLEMFQDTLVHEKEVTAMINNLAAIAAEDKDYASSNMLVWFVDEQVEEEESAREMITACEAVEGNKFGLYMLDKELAARTYTQASPLA</ns2:sequence><ns2:name>UniRef90_R5WKG5</ns2:name></ns2:Sequence><ns2:Sequence dsseqid="sq626" id="sq626"><ns2:sequence>MLSEPLVKALSSQLNGEFYSAYLYLGMSAYADRAGYKGIANWLYVQAQEERAHAVHIYQHILERGASPVLPEVKPPSTWRDITELFEKVLSHEQGVTASINNIASLAAGEKDHATYNFIMWYVNEQVEEEKNVDEILAKIKLMGSNPVLIFHLDSELATRTFVDPFAGAG</ns2:sequence><ns2:name>UniRef90_F5YEQ0</ns2:name></ns2:Sequence><ns2:Sequence dsseqid="sq627" id="sq627"><ns2:sequence>MLNEKVAELMNDQINKEFYSSYLYLDMSNYYVDKNLDGFANWFKIQAQEERDHAILFMEYLQANSCKVTLEAVAKPDKRFEEPDPLKAALEHEQYVTSLINNIYDAAYQCKDFRSMQFLDWFVKEQMEEENNTDSLVQKFEMFGTDPKGLYMLDAELQTRVYAAPS</ns2:sequence><ns2:name>UniRef90_R6QXU8</ns2:name></ns2:Sequence><ns2:Sequence dsseqid="sq628" id="sq628"><ns2:sequence>FHQECEAAINRQIYLELYASYVYLSMGYYFDDKSLPNFAKFFRDQSKEEREHAEKLMSLQNQRGGRIFLQDIKKPDRDEWGSEALECALALEKSVNLSLLELHKVATQHNDPHVCDFLEHYLDEQVKSIKELSDWVGSLRRMGQNNMAEYLFDRHLGKESS</ns2:sequence><ns2:name>UniRef90_Q66HX7</ns2:name></ns2:Sequence><ns2:Sequence dsseqid="sq629" id="sq629"><ns2:sequence>HEDCEASINKQINMELYASYVYMSMSYFFDDIALPGMKKFFHESSDEEREHAQKLMKYQNQRGGRIVLQAIPPQQEWGNCNDALQAALDLEKQVNQSLLDLHGVASKNNDPHLTNMLEEFLEEQVESMKKLGDMITRLKRAGISGLGEFLFDKE</ns2:sequence><ns2:name>UniRef90_D3YHP5</ns2:name></ns2:Sequence><ns2:Sequence dsseqid="sq630" id="sq630"><ns2:sequence>MLSKKLQDAINEQIAFEISSALIYKAMQAYFEHEDLPGFANWMDVQYQEELFHANRFFTYVCDAGGLAAMLPFEARNDYESPLEAFRVTLDHEQQVTARIGKLMDLAREQGDHAAQIMLQWFITEQVEEEASAGLIIRKLERVEGDGRGLLMLDQELAQRVYTPPAGA</ns2:sequence><ns2:name>UniRef90_UPI000362AC4F</ns2:name></ns2:Sequence><ns2:Sequence dsseqid="sq631" id="sq631"><ns2:sequence>MDNEKVSSLLNDQVREEFYSAYLYLNMSNYYTEQGLDGFANWFKIQAQEERDHAMLFMQYMQNNNLKVSLQAIDPGEEYTSAMEPLKSTLEHEQSVTDFIHTIYDAAFTVKDFRTMQFLDWFVKEQGEEEKRATDLIKKMELYGDDSKSLYMLDQELGSRVYIAPSLV</ns2:sequence><ns2:name>UniRef90_A9KQN1</ns2:name></ns2:Sequence><ns2:Sequence dsseqid="sq632" id="sq632"><ns2:sequence>MLSEKMQDALNAQMNWEIYSAHIYLSMAAHFSKEGLSGFSTWMYAQYQEEMFHAMRFFNYINEAGGHAKLGVIDAPQYSWETPLAAFENAEHEQGVTARINALADLAVAERNHAVGIFLQWFITEQVEEEDTVGAIVGKLRMLGDGGGLFMLDRDLGTRVFTPPTNA</ns2:sequence><ns2:name>UniRef90_E6VW15</ns2:name></ns2:Sequence><ns2:Sequence dsseqid="sq633" id="sq633"><ns2:sequence>MVSKKLFEKLNAQVNFEIYSSYVYLAMASYAESIDLSGFANFFRVQVQEELSHAMKLYDYIFQKDGMVILEEIPKPKAEYKDIEVIEEAFDHEKLVTSKIYDLMDVATEEKEHATKSVLQWYVDEQVEEEDNFHNLVKKVKRAKDNQVALYMLDDELAQRVYVPPTT</ns2:sequence><ns2:name>UniRef90_UPI0004672E81</ns2:name></ns2:Sequence><ns2:Sequence dsseqid="sq634" id="sq634"><ns2:sequence>MIHPEIERLINEQITHEQYAAQLYLSMSAWFYGRDLDGIGHYFRVQSKEELMHAEKFFDYLNDLGGTIKLGAVDAPPHDFADEKTIFALAEHEKKVSQSIFNILKVANEVNDFPTTNFLQWFVNEQVEEEANASQLVSKINMVIDNPSALYLFDKELGQRV</ns2:sequence><ns2:name>UniRef90_K1N090</ns2:name></ns2:Sequence><ns2:Sequence dsseqid="sq635" id="sq635"><ns2:sequence>MLSKKLQDALNGQIKIEGDSSQIYLAMATWAEVQGFEGIASFMYDQSNEERTHMLKLVKYINQRGGEATIPAVAKPELDYASFKTLFTQFAHEVFVSKSINELVHIALEERDYATHNFLQWYVSEQIEEEATARTILDKINLIGDDKGGLYLFDNDMKSFRGDAGATA</ns2:sequence><ns2:name>UniRef90_H1Z826</ns2:name></ns2:Sequence><ns2:Sequence dsseqid="sq636" id="sq636"><ns2:sequence>MLDKKVAELLNDQINKELYSAYIYLDMANFYADYGLDGFENWFYIQAQEERDHAMLIRNYLKDNGHKITSEAIEKPEYTYDIKDPLNVTLEHEKIVTGLINNIYAAAHDVKDYRTMHFLDWFVNEQMEEEKNAEDNIRKFELFASDPKGLYLLDQEFLGRAYAAPSIAA</ns2:sequence><ns2:name>UniRef90_B1CAV6</ns2:name></ns2:Sequence><ns2:Sequence dsseqid="sq637" id="sq637"><ns2:sequence>MLSQKMETALNQQVNAELYSSYLYLSMSAFFSGLNLGGSAHWMRLQAQEELNHALKIYDFVNERGGRVELSGIEPLHQWDSPTAVFEEVLRHEQKVTGLINDLVDLAIAEKDHATNNFLQWFVAEQVEEEASANEVLQKMQLAVREGGLFILDQELAKRVPPPTA</ns2:sequence><ns2:name>UniRef90_D6Z6K7</ns2:name></ns2:Sequence><ns2:Sequence dsseqid="sq638" id="sq638"><ns2:sequence>MLAAEMVSKLNEQINLEFYSSNLYLQMSAWCEDRGFDGAAEFMRKHALEEMDHMNRLFTYVSETGSPILGQIAAPPHEFESLGDLFRETYQHERLVTSKINELAHTAFTTHDYSTFNFLQWYVAEQHEEEKLFKGIIDKIELVGEDGKALFFIDKDLKAMAS</ns2:sequence><ns2:name>UniRef90_UPI00035C166D</ns2:name></ns2:Sequence><ns2:Sequence dsseqid="sq639" id="sq639"><ns2:sequence>EAGLNKQINLELHASYTYQSMAFHFDDVALPGFAKFFKKSSDEEREHAEKMMKYQNKRGGRIVLQDIAKPDSWGTGLEAMQTALELEKNVNQSLLDLHKVAAAHNDAQMTDFEEHFLEEQVESIKQLGGYVTTLKRVGPGLGEYTFDKE</ns2:sequence><ns2:name>UniRef90_B8YCQ7</ns2:name></ns2:Sequence><ns2:Sequence dsseqid="sq640" id="sq640"><ns2:sequence>MEATVSALLNQQINKEFYSAYLYLDIANFYASKGLDGFANWYQVQAKEEQDHAMLFYQYLHNNGQPVILEAVGKPDGAFASLEAPLAAAEHERYVTALINAIYTAAQAAQDYRTVQFLDWFVKEQGEEEKNAADLITKMELFGSDAKGLYMLNSELAARVYTAPSLV</ns2:sequence><ns2:name>UniRef90_G9RZD7</ns2:name></ns2:Sequence><ns2:Sequence dsseqid="sq641" id="sq641"><ns2:sequence>FHPDSEAAINQQINLELHASHVYLSMACYFHDVALHNFAGYFRRQSLEERAHAETLARLQNQRGGRVRLQDVRKPDDWGSGLLALQCALALEKRVNQSLLDLHTLASDRKDPHLCDFLEHFLNEQVKSIKELGDYVHNLVAMGDSGLAEYLFDKH</ns2:sequence><ns2:name>UniRef90_H0VWQ3</ns2:name></ns2:Sequence><ns2:Sequence dsseqid="sq642" id="sq642"><ns2:sequence>MLSQNIEKALNDQVRIEAQSSQIYLSMASWAEIKGLSGVSKFMYAQSDEERTHMLKLVKFINERGGHAQVSEKAPKTSYSTFKEVFEELYTHEVFVSNAINELVHISISEKDYATHNFLQWYVAEQIEEEAQAKHILDKINLIGDDKGGLYLFDKDIEQ</ns2:sequence><ns2:name>UniRef90_H7FN72</ns2:name></ns2:Sequence><ns2:Sequence dsseqid="sq643" id="sq643"><ns2:sequence>MLSNTIQEALNRQISVEGNSSQIYLAMASWAEVQGFEGISTFMYAQSDEERMHMLKLVKYVNQRGGEAKISATVEPTLDLSNYKILFKQLLIHEEKVESINELVGITLDERDYATHNFLQWYVSEQIEEEANARYILDKINLIGDDKGGLYLFDNEMKNFTSPIPAV</ns2:sequence><ns2:name>UniRef90_UPI0003B4D64F</ns2:name></ns2:Sequence><ns2:Sequence dsseqid="sq644" id="sq644"><ns2:sequence>MLKQPMGDALNEQINKEMYSAYLYMAMSSHSNGIGLKGFGNWFMVQYHEEMFHAMKIYEYLSSQGVPVVLKGIAEPPASFESPDMFTKTLAHEQFITESINNLMELAIDEKDHATQIFLQWYVLEQVEEEENDNDIIAQLKLIKNDPRSLMMLDRELAGRMTTVP</ns2:sequence><ns2:name>UniRef90_C0QKR4</ns2:name></ns2:Sequence><ns2:Sequence dsseqid="sq645" id="sq645"><ns2:sequence>MLSDRLLEALNDQMNFEFLSAHYYLAMGAYCAEQDFDGFAHFFWVQAEEERFHAEKFYNFINEKGERAVIDAIKPQNDFDSLKDVFTTALEHEQEVTKRIYDLMDIATEESEYSTVNFLDWFVEEQVEEEDTMEGIIKKIDRLGEKGQGIFMLDQELAQRTFDPANA</ns2:sequence><ns2:name>UniRef90_D9QPT0</ns2:name></ns2:Sequence><ns2:Sequence dsseqid="sq646" id="sq646"><ns2:sequence>MLKPEIKALIEDQINYEFYSAYIYLGIYAYYADKNLNGFANWFQIQTQEERDHAMLQIQYLLNNGEAVHFPAVAEVKSDYESFLAPKAAYAHELVVTERIHNIYGAALDAKDFRTTQFFDWFVKEQGEEEKNFEDIIKRFELFAGDSKGLYNLDAELATRVYAPPTLV</ns2:sequence><ns2:name>UniRef90_E6U4J0</ns2:name></ns2:Sequence><ns2:Sequence dsseqid="sq647" id="sq647"><ns2:sequence>MLSKEVSTLLCDQINKEFYSAYLYLDMSNYYYDQNLDGFGNWFKIQAQEERDHAMLILTYLQNNGVSVKLATIDPDKEYHTFKDPLVAALAHEQYVTSLINAVYSEAFAVKDFRTMQFLDWFIKEQGEEEKNTDDLIKKFDLFGNEAKGLYMLNSEMGARTYTAPSLV</ns2:sequence><ns2:name>UniRef90_C0E9I6</ns2:name></ns2:Sequence><ns2:Sequence dsseqid="sq648" id="sq648"><ns2:sequence>MISEKVLKALNEQVGKEIFSSYLYLSMATYFDSIDLLGFGKWMKVQAREELGHAMKIYEFIYERGGRVELPAIEKPQSNWESPKAFEAAYNHERFITESINKIYSLAKEENDYATQEFLNWFVKEQVEEEAQTELILKKLQKLQDSPTALYMLDKEVGSR</ns2:sequence><ns2:name>UniRef90_A7HMU5</ns2:name></ns2:Sequence><ns2:Sequence dsseqid="sq649" id="sq649"><ns2:sequence>MISKKMQDAVNDQINAELYSSYLYLSMAAYFEEKNLRGMATWMTIQALEEKGHAMKFYNYIVERGGRVKLQAIAEPPFEWNSCDVFKAALDHERYVTRRINDLTELAMEEKDHASQIFLQWFVTEQVEEEANAEEIINKLEFLSESKHGVYMLDKELGARVYPA</ns2:sequence><ns2:name>UniRef90_UPI00046750B8</ns2:name></ns2:Sequence><ns2:Sequence dsseqid="sq650" id="sq650"><ns2:sequence>FNEECEAGINRQINMELYASYLYLAMSQHFDDVALPGFRKFFAKASEEERQHAIKLMRYQCKRGGRIVYQDIAKPQKSEWATEAMETALKIEREVNESLLALCDVAAKNNDGHFNDFLEEFLGEQVNTIKELADHVTNLRRCGPGLGEYIFDRE</ns2:sequence><ns2:name>UniRef90_D5MRW9</ns2:name></ns2:Sequence><ns2:Sequence dsseqid="sq651" id="sq651"><ns2:sequence>MLTDNIIKKLNEQLNLEFYSANLYLQMSAWCSDKGYEGAAAFLKAHSSEEMEHMQRLFDYLSDTGALPLGQIAAPPVDFESIADVFNQTYQHEQQITAEINNLADLAITAKDYSTFNFLQWYVAEQHEEEKLFKSILDKLDMVGDSGKALFLLDKDLKNMSNAA</ns2:sequence><ns2:name>UniRef90_K8W6V8</ns2:name></ns2:Sequence><ns2:Sequence dsseqid="sq652" id="sq652"><ns2:sequence>HPECEAAINSQINLELYASYAYLSMAFYFDDVALENFSKFFLRQSHKESQHAEKLMQLQNLRGGRIRLRDIMKPDHNNWENNAMECAFHLEKSVNQSLLDLHQLATDKNDAHLCSFLETYLPEQVKVIKELGGYITNLSKMGETGMAEYLFDK</ns2:sequence><ns2:name>UniRef90_M3W5I8</ns2:name></ns2:Sequence><ns2:Sequence dsseqid="sq653" id="sq653"><ns2:sequence>HENCEAGINKQINLELYASYVYSSMAFYFDDVALPGFHNLFKKSSHEEREHAEKFMKYQNMRGGRVVLQDIQKPDEWGTGLEAMQCALALEKRVNQALLDLHKLADSHDDGQLTDFLEEYLKEQVEAIKEISDHVTQLKRVGPGLGEFVYDKELQS</ns2:sequence><ns2:name>UniRef90_A4VAZ1</ns2:name></ns2:Sequence><ns2:Sequence dsseqid="sq654" id="sq654"><ns2:sequence>FHEDSEAGINKQINLELYASQVYMSMASYFDDVALHNFQKFFNHASDEVREHARKLQRYQAMRGGRVILQTNPERDEWGSGLDAMRAALALEKNINQALLDLHKVAGSRNDPQMQDFLEEYLKEQVESIKEIADHVTNLKRVGSGLGEYIFDHE</ns2:sequence><ns2:name>UniRef90_Q8I8A6</ns2:name></ns2:Sequence><ns2:Sequence dsseqid="sq655" id="sq655"><ns2:sequence>MLKPEISTLINDQINKELFSTYLYLHIANYYTYENLLGFANWFNVQVQEELAHVRFFIQYLQDNGEPVSLKAVEDNTVFQNFIDPLHLALKHEQSVTASIENIYAVALEKKDFRTTQFLDWFIKEQAEEEKNTEDLVKRFQLFATDGKGLYLLDTELAARTFIQPSL</ns2:sequence><ns2:name>UniRef90_F2JPP8</ns2:name></ns2:Sequence><ns2:Sequence dsseqid="sq656" id="sq656"><ns2:sequence>STEVEASVNCLVNMHLRASNTYLSLGFYCSDVALEGLGHFFQELAQKKLEGAQKLLMLQEQRSGSSLFQDVQKHDKWGKALDAMETAVVLEKNLNEALLDLHALASSRADTHLCNFLEHFLGEEVKIIKKMGDHLTNLRRVSQVGLGEYLFERLTLKRDCQP</ns2:sequence><ns2:name>UniRef90_M3Z5Q9</ns2:name></ns2:Sequence><ns2:Sequence dsseqid="sq657" id="sq657"><ns2:sequence>MLSENMIKRLNEQLNLELYSANVYLQMSAWADNNGFEGAAKFLKAHAAEEMQHMYRLFDYLNETGALAEIGAVAPRSCYAGLKEVFEEVYKHEKDITMKINELVEKTLSEKDFSSFNFLQWYVAEQHEEERLFKSILDKINLIGDNGNGLFHVDKELAALA</ns2:sequence><ns2:name>UniRef90_G4CSR3</ns2:name></ns2:Sequence><ns2:Sequence dsseqid="sq658" id="sq658"><ns2:sequence>HEESEAGVNKQINMELYASYVYAAMAFHFDDVALPNISQFFKENSDEEKEHANKLMKFQNQRGGTIVLKDIKAPPKAKWPLEAFQDALELEKTVNQALLDLHKVASSHDDAQMCDFLEEYLTEQVEAIKKLGDYVTNLKRVGSGLGEFIFDKEFKS</ns2:sequence><ns2:name>UniRef90_Q8ISH6</ns2:name></ns2:Sequence><ns2:Sequence dsseqid="sq659" id="sq659"><ns2:sequence>MLNQAITAKLNEQINLEFYSSNIYLQMSAWCEQKGYTGAAAFLLRHADEEMEHMQKLFGYVSETGGLPLLGKIDPRAEYGSLKEVFEVTMEHEKLVTSKINELVEVTFAHKDYSTFNFLQWYVAEQHEEEKLFGSILDKFNIMGEDGHSLYFIDNDLAK</ns2:sequence><ns2:name>UniRef90_A6VPR4</ns2:name></ns2:Sequence><ns2:Sequence dsseqid="sq660" id="sq660"><ns2:sequence>MISKRLLDALNDQFNYELESANIYLAMAGYTADLGLGGFTNWFMAQYEEELFHAKKIMKFISDKNGRIEVKSVAPQNNFNSLLEVFQATLVHEQEVSTRFYDLMNIALEEKEHSTKSFLQWFIDEQVEEEATVGDMINKIKLVKDSGLYLLDQEAAKRNFNAPSL</ns2:sequence><ns2:name>UniRef90_A7NBU9</ns2:name></ns2:Sequence><ns2:Sequence dsseqid="sq661" id="sq661"><ns2:sequence>MKEHLCKALNEQMNYEFYSSQVYMAKAAYCSAESLDGFANFFIVQAEEERFHAMKIYRYLNARGKRATFTGMPEPNNEYRSVEAFEQGYAHEQEVTRRIYHLSDLAMNDREHATIQFLKWFIDEQVEEEDLFDGIIHKLKRIDQDSNAFFMLDSELGKRTFVPPA</ns2:sequence><ns2:name>UniRef90_UPI000363818B</ns2:name></ns2:Sequence><ns2:Sequence dsseqid="sq662" id="sq662"><ns2:sequence>MISNAMVAALNQQISLEGYASFLYLSMASWCDREGMEGCALFMHRQSAEERMHMLKIFDYISEVDGHALTPEIQPPHEFSSVQELFQTVYEHEQKVTASINELVALSNKENDHSTGVFLQWYVNEQREEEALMRSILDKIKLIGNGPQSLYFIDLEIAKINAAAVQAEGEE</ns2:sequence><ns2:name>UniRef90_UPI000360CDF9</ns2:name></ns2:Sequence><ns2:Sequence dsseqid="sq663" id="sq663"><ns2:sequence>MLSEKVAGLLNTQVNKELYSAYLYLDFANYYKERGLDGFANWYNVQVQEEVAHAQIMMQYLQDNDCSVVLEAIDKPIIKIQDFKPLVESLNHERYVTGLIHTLYDAAYQDKDFRTMKFLDWFVSEQGEEEKNASDMITKFELFGNDAKALYDLDAEYKSRTYTAPSI</ns2:sequence><ns2:name>UniRef90_UPI0003B69A73</ns2:name></ns2:Sequence><ns2:Sequence dsseqid="sq664" id="sq664"><ns2:sequence>MDARVYELLNDQINKELYSSYLYLSFADYYEEEGLEGFANWYEIQAKEERDHALIFRNYLHENGCKVKLLAIDQPDKEFTTFEPLEAALEHEKYVTSLINDIYAAAAEVKDYRTMKFLDWFIEEQQEEEDNADKMITRMKLFGSDAKALYDLDQENAARVYSVPSPLAA</ns2:sequence><ns2:name>UniRef90_C8WNR5</ns2:name></ns2:Sequence><ns2:Sequence dsseqid="sq665" id="sq665"><ns2:sequence>FHQENEDRINKQINLELHASYAYLSMAYYFNDVALPGFFEYFKKASDEEREHAMKLLAYQNKRGGNIFLQPIDPVTDWQSAQNAMMEALQLERKVNEHLLQLHELASTHNDPHLMDFLEEFLQEQVDSIKEIADHVTNLERVGDGLGVYIFDKELRDR</ns2:sequence><ns2:name>UniRef90_E2BXI4</ns2:name></ns2:Sequence><ns2:Sequence dsseqid="sq666" id="sq666"><ns2:sequence>MISKGMVQTINKQINNEMYSAYLYMAMSADCSSKGLNGFAKWFMVQYHEEMFHAMKMYNYLLDQGEAVHLQEIKPPKTFTSVKEMFEKTLEHEKFVTKSIHEIANLAQKEQDHATYTFIQWYVTEQIEEEKNDMEILQRLTLAGESGPGLFMLDSALGARALTV</ns2:sequence><ns2:name>UniRef90_F8EX91</ns2:name></ns2:Sequence><ns2:Sequence dsseqid="sq667" id="sq667"><ns2:sequence>MMDKKLEQAFNVQLNKELYSEYLYLAMKGIFAELKLTGFVNWLDVQVQEERAHAMGMYDYVITRNNHLEFSSIDKPVIKGSPLEIFEQILEHEEYVTSSINSLMDVAEEVRDRAAISFLDWYVKEQVEEESNVGTVLAKLRLIGDDKQALFNLDKELATRTFVAP</ns2:sequence><ns2:name>UniRef90_R7LT14</ns2:name></ns2:Sequence><ns2:Sequence dsseqid="sq668" id="sq668"><ns2:sequence>MLTPKMQEALNQQVNAEMYSSYMYLSMSGWFEDKSLAGCARWMRMQAQEELMHAMKIYDFIHERGGRAQLRAIEEPPGNWDSALAVFENVSHEKKVTGLINELVDLAIQEKDHASNIFLQWFVTEQVEEEASADAVLQKLKLTADAPGGLFAIDQELGQRTMACP</ns2:sequence><ns2:name>UniRef90_D6SQS7</ns2:name></ns2:Sequence><ns2:Sequence dsseqid="sq669" id="sq669"><ns2:sequence>HKDCEAAVNKQINLELYSSYVYLSMAYYFDDVALSHFVEFFKKQSHEECDHAEKLMKFQNRRGGRILLKDIQKQDEWSNGLTAIQKALQLEKNVNQSLLDLHKLATERADPHLCDFLEHYLDDAVKSIKKLGDYITSLKHLGGNGMAEYLFDKH</ns2:sequence><ns2:name>UniRef90_V9LBC4</ns2:name></ns2:Sequence><ns2:Sequence dsseqid="sq670" id="sq670"><ns2:sequence>HEESEAGVNRQINMELYASYVYMSMAYYFDDVALPGAHKYFKKASEEEREHAEKLMKFQNQRGGRVKLQDRPEKDEWSSLLNAFTVALELEKKVNESLLNLHAVADSHKDAQMCDFIEHYLTEQVEAIKEIGDHITNLKRVGTGLGEYIYDKE</ns2:sequence><ns2:name>UniRef90_A7LGB1</ns2:name></ns2:Sequence><ns2:Sequence dsseqid="sq671" id="sq671"><ns2:sequence>MLTQEMTKQLNEQLNLEFYSANLYLQMSAWCADKGFEGAAAFLKEHSQEEMQHMQRLFDYLSDTGALPLLGSIAAPPVEFESADVFQQTYEHEQLITRQINELAHVAMTTHDYSTFNFLQWYVAEQHEEEKLFKSVLDKLALVGTSGNALFFIDKDLKKMGAAGESSSNGQ</ns2:sequence><ns2:name>UniRef90_L0MHS8</ns2:name></ns2:Sequence><ns2:Sequence dsseqid="sq672" id="sq672"><ns2:sequence>DKELVEALNRQLNYELRNAYLYLSMAAYFDGLSLGGFAHFFKVQANEELKHALRFYNHLVERGWKVELYDIPKPKSGWGSVEAVEDFYNAEVENTKRIWELVDLAKAKGDKATESFLKWFVDEQVEEEKLAAELLAKVKLAKDSPAALLTLDNLLAQR</ns2:sequence><ns2:name>UniRef90_A4WKQ8</ns2:name></ns2:Sequence><ns2:Sequence dsseqid="sq673" id="sq673"><ns2:sequence>MLSNKMLEGLNKQLNYEIYSAYLYVAMENYFQEKNLEGFANFFKVQTQEELAHARIFYEYIYRMGGKVTLYPIEKPEGNFESIDLFKKALSHEKTVTERIYKLVDIAIEDKDHATNAFLQWFVNEQVEEEESFQRLVDKLELIGDNIQPIFMLNAELAQRTFVLPAPLA</ns2:sequence><ns2:name>UniRef90_I9ADB3</ns2:name></ns2:Sequence><ns2:Sequence dsseqid="sq674" id="sq674"><ns2:sequence>MLKPDMIEKLNEQMNLELYSSLLYQQMSAWCSYHSFEGAAAFLSRHAQEEMTHMQRLFNYLTDTGSFPRINAVPSPFAEYASLDAFQATYEHEQLITRQINALAHVAMTTQDYPTFNFLQWYVAEQHEEEKLFKSVLDKLSLAGKSGEGLYFIDKELATLDAQP</ns2:sequence><ns2:name>UniRef90_A7MJF6</ns2:name></ns2:Sequence><ns2:Sequence dsseqid="sq675" id="sq675"><ns2:sequence>MASEKMLQALNEQIQKEFSSSYIYMAMEAWFAENNLDGFSNYFRIQALEEKDHAYKIFDYVNRLGGKVTLEEIPKPKSDYADVAEVVAAAEHEKFITASINKLMDQAVKEKDHATISFLNWFIDEQMEEEENALKVLNYVNMLGGDSRGLFMIDMELGKRKYTPPAASA</ns2:sequence><ns2:name>UniRef90_W8T899</ns2:name></ns2:Sequence><ns2:Sequence dsseqid="sq676" id="sq676"><ns2:sequence>MLKKEMIDQLNEQLNLEFYSANLYLQMSAWCSDKGYEGAAAFLKQHSMEEMDHMHRLFKYVSDTGALPLLGAIAAPPVAFESTDLFKQTYEHEQLITQKINELADLSMTLKDYSSFNFLQWYVSEQHEEETLFKSVLDKLALVSNTGNGLFFVDKDLKNMVTQTPA</ns2:sequence><ns2:name>UniRef90_E8XX48</ns2:name></ns2:Sequence><ns2:Sequence dsseqid="sq677" id="sq677"><ns2:sequence>MLSEKMQAALNNQVKLEAESSQVYLGIASWLETQGLEGYTEFFYRQSDEERHHMLKLIHYINDRDGHAIVTADMPKNSFGQVIEVFQDFLDNELLVSKSINDLVELSLNEKDYLTFKFLQWYLDEQLEEEKMAKTMLEKLQLVGNDRGGIYQLDKDIVGLRSKVSETKEGE</ns2:sequence><ns2:name>UniRef90_UPI00046875A3</ns2:name></ns2:Sequence><ns2:Sequence dsseqid="sq678" id="sq678"><ns2:sequence>MISEKMTKALNNQIKEELFSSYLYLSMAASFEAQNWQGFANWMKKQSFEEYGHAMKIFDYLNGVKKVVLEQLDKPKSDWNSPLEAFEDALKHEIHITNKINELAKLAEDEKDFATANFLQWFVTEQIEEVASATAIVEKLKFIGDQKSGLLFLDNELGKR</ns2:sequence><ns2:name>UniRef90_I7A4A1</ns2:name></ns2:Sequence><ns2:Sequence dsseqid="sq679" id="sq679"><ns2:sequence>MLDKKVKELLNTQVNKEFFSAYLYLGFANYYEDEGLSGFNNWYTIQAQEERDHAMLMLKYLQMNGETVDLLAIEKPQEFKDHMHPLKEALAHERYVTSLINNIYGVAYELKDFRTMQFLDWFVKEQVEEEDNASNLIQKMEMFGTDAKGLYMLDQELAGRVYSAPSL</ns2:sequence><ns2:name>UniRef90_W2BXR7</ns2:name></ns2:Sequence><ns2:Sequence dsseqid="sq680" id="sq680"><ns2:sequence>SDECEAAINEQINVEYSVSYVYHALFAYFDNVALKGLAKFFKESSDEEREHADKLMEYQNMRGGRVKLQSIMMPLNEFDHPEKGDALYAMEIATNEKLLNLHKVAERCNDIQMADFIEEFLGKQVEDIKKISEYVAQLRRVGKGHGVWHFDQVL</ns2:sequence><ns2:name>UniRef90_M0TXG5</ns2:name></ns2:Sequence><ns2:Sequence dsseqid="sq681" id="sq681"><ns2:sequence>HSEVEAAVNKQINIELYASYVYLSMSFYFDDVALPNIAKFFKEQSDEEREHATELMRVQNLRGGRVVLQDIQKNDEWGTALKAFEAALALEKFNNESLLKLHSTAGNHNDAHLTDFIEKYLDEQVKSINEFARMVANLKRVGPGVGEYVFDKE</ns2:sequence><ns2:name>UniRef90_Q9TYS3</ns2:name></ns2:Sequence><ns2:Sequence dsseqid="sq682" id="sq682"><ns2:sequence>MLSESIQQAINKQITYEFSASHAYMAMAAYFESLSLTGFAHWFRLQSEEEREHALRFFDYVNDRGGRVTLGAIDPQNEFASPLDVFEHALAHEQRVTAAIHAIYALAAQENDYPTLSMLQWFIDEQVEEEKSAQEIIQHLKLIGDDGPGLLALDRRLA</ns2:sequence><ns2:name>UniRef90_A5UUE1</ns2:name></ns2:Sequence><ns2:Sequence dsseqid="sq683" id="sq683"><ns2:sequence>DSECEALINKQINMELFASYTYLSMGAYFDDVALEGFAKFFYESSSEENTHARNLINYQTLRGGRVVFQDISRPNVETWPVEAMEAALQLEKDVNASLLNVHGSASKKEDPQLCDFLEDYLQEQVDGIKKIGILLTRMKRVGPGVGMHLIDQELLKK</ns2:sequence><ns2:name>UniRef90_D3PHQ8</ns2:name></ns2:Sequence><ns2:Sequence dsseqid="sq684" id="sq684"><ns2:sequence>LHQESEDAINNQINMELYASYQYLSMAYYFDDVALDGYFKFFKHQSDEEREHAQELMDYQNKRGGRVVYKDIQAPKFQDTPVSALEAALNLEKKVNESLLNVHAIAEKNSDPHLCDFLEEFLNEQVESINEIAKLITNAKRCGDGLGVYQFDK</ns2:sequence><ns2:name>UniRef90_UPI0001926350</ns2:name></ns2:Sequence><ns2:Sequence dsseqid="sq685" id="sq685"><ns2:sequence>STEVEAAVNRLVNLHLRASYTYLSLGFFFDDVALEGVGHFFRELAEEKREGAERLLEFQNDRGGRALFQDVQKQDEWGKTQEAMEAALAMEKNLNQALLDLHALGSARTDPHLCDFLEHYLDKEVKLIKKMGNHLTNLRRVPQGSLGEYLFER</ns2:sequence><ns2:name>UniRef90_P29391</ns2:name></ns2:Sequence><ns2:Sequence dsseqid="sq686" id="sq686"><ns2:sequence>FHADSEAAVNHFVNLELYASYVYLSMSYYFDDVALQNVAKLLKKQSHEHREQAEKLLQYQNKRGGHIVLQDIKKHDEWGNSLEAMQSALQLERAVNQALLDLHNLATGKNDPHLCDFLEEYLDEQVKAIKELGDHLTNLKRVPQDGVGEYLFDR</ns2:sequence><ns2:name>UniRef90_UPI0003C267A7</ns2:name></ns2:Sequence><ns2:Sequence dsseqid="sq687" id="sq687"><ns2:sequence>MLSEKLEDALNDQMNWEIYSANLYLSMASHFTHVGLSGFAAWMNAQYQEEMFHAMRFFNYINNAGGHAKLGTIEPQHDWESPLAAFEDALEHEKGVTARINKIADLAVQERNHAVGIFLQWFISEQVEEEESVGDAVGKLKLVGDGGGLFMLDRDLGTRVFTPPTNA</ns2:sequence><ns2:name>UniRef90_F0JG43</ns2:name></ns2:Sequence><ns2:Sequence dsseqid="sq688" id="sq688"><ns2:sequence>MLTPDMISRLNAQLNLEFFSANLYLQMSAWCADKGLEGAAAFMKEHSREEMQHMHRLFDYLSDTGALPLLGAIEAPPIAWDSIKQLLEQADHEKLITARINELAHAAITTQDYSTFNFLQWYVAEQHEEEKLFKTVLDKLAIVGNSGDGLFLLDKELGRM</ns2:sequence><ns2:name>UniRef90_UPI0003603819</ns2:name></ns2:Sequence><ns2:Sequence dsseqid="sq689" id="sq689"><ns2:sequence>DECEAALNEQINVEYNASYAYHSLFAYFDNVALKGFAKFFKESSDEERGHAEKLMEYQNKRGGRVRLQTEFDILRKAMPCMAMELALALEKLVNEKLHNLHSVATRCNDPQLTDFVEEFLQEQVDAIKKISEYVSQLRRVGKGHGVWHFDQMLLEEAA</ns2:sequence><ns2:name>UniRef90_A4GSN6</ns2:name></ns2:Sequence><ns2:Sequence dsseqid="sq690" id="sq690"><ns2:sequence>MLSEKLHKALNDQLNFEFYSAHAYLAMAAYCTDENYDGFANFYLVQAEEERFHAMKFYNFLSDMGYRVTIHAFPEVKNDFTSLDTFKTALKHEKEVTRRIYELSDIALDEREHATMAFLKWFIDEQVEEEATFDTLIAKLERIRKDSNAVIMLDDELAQRSFTEPTA</ns2:sequence><ns2:name>UniRef90_UPI000289ABD6</ns2:name></ns2:Sequence><ns2:Sequence dsseqid="sq691" id="sq691"><ns2:sequence>MLSKEVVKLLNEQINKEMYAANLYLSMSSWCYENSLDGAGAFLFAHASEESDHAKKLITYLNETDSHVELQEKQPEQNFKSLLDVFEKTYEHEQFITKSINTLVEHMLTHKDYSTFNFLQWYVSEQHEEEALFRGIVDKIKLIGEHGNGLYLADQYIKNIA</ns2:sequence><ns2:name>UniRef90_Q46106</ns2:name></ns2:Sequence><ns2:Sequence dsseqid="sq692" id="sq692"><ns2:sequence>MLSQTMEKAFNDQVKWELYSSYLYLSMSSYCNNLGLAGFANWMRMQAQEELFHAMKFYDYIMERGGRAIMQPIDPPSEWGGPLDVFEKVLEHEKHVTGLIHTLADLALDERDHAGSIFLQWFISEQVEEEATVADLVHKLRLIGGEGQGLLMLDKELSARVFTPPAQA</ns2:sequence><ns2:name>UniRef90_Q310Q8</ns2:name></ns2:Sequence><ns2:Sequence dsseqid="sq693" id="sq693"><ns2:sequence>MLSDKIESLLNLQIRREAESAQIYLAMACWAEVKGLEGVAQFMYKQSDEERMHMLKLIKFINERGGHAKISELKAPNITFKFQEMFKELYDHEVFVTNSINELVHETLQQKDYTTHNFLQWYVAEQIEEEAMARTILDKINIIGDDKSGLYLFDRDIQQLSVT</ns2:sequence><ns2:name>UniRef90_W2UKD3</ns2:name></ns2:Sequence><ns2:Sequence dsseqid="sq694" id="sq694"><ns2:sequence>FHEECEKAINDQINFELHASYIYLSMAYYFDDVALPGLYTYFKKASDEEREHAMKFMTYQNKRGGKITLKPIQEPPRNDWDSAAMTEALKLERLVNQSLLDMHAIASEHNDSNFVDFLEEYLKEQVDSISELAHHVTKLERVGDGLGVYIFDQEL</ns2:sequence><ns2:name>UniRef90_H9KF24</ns2:name></ns2:Sequence><ns2:Sequence dsseqid="sq695" id="sq695"><ns2:sequence>MLSKEVVKMLNQQIVKEMYAANLYLSMSSWCYEKSFDGAGGFLFNHAGQESDHAKKLITYLNETDSKVELEAIPPTNEFKSLLQVFEATYEHEKQITKSINELVDHMLAHKDYATFNFLQWYVAEQHEEEALFRDIVNKLTMVGDNGNGLYLIDQYLKGIASS</ns2:sequence><ns2:name>UniRef90_D3UJL2</ns2:name></ns2:Sequence><ns2:Sequence dsseqid="sq696" id="sq696"><ns2:sequence>MSEKVFKALNEQVGKEIFSAYLYLSMATYFDAIDLPGFAKWMKMQAKEELEHAMKIYDFLYERGSRVELPAEKPKSNWKSPLEAFEAAYEHEKSITKSINNILEIARKEKDYATEQFLAWFIKEQVEEEAQTDLIVRKLKKLQDSPTGLYMLDRELGSR</ns2:sequence><ns2:name>UniRef90_H9UBI8</ns2:name></ns2:Sequence><ns2:Sequence dsseqid="sq697" id="sq697"><ns2:sequence>HAESESGVNKQINLELYASYVYQSMAWYFDDVALKGFHKFFKKASEEEREHAEKLMKFQNQRGGRIVLSDRPDHDEWGTGLEAMEVALNLEKNVNQSLLDLHKVAEKNGDDQMQDWIEHFLTEQVEAIKELSDHITNLKRVGPGLGEYMFDKE</ns2:sequence><ns2:name>UniRef90_B3TFG2</ns2:name></ns2:Sequence><ns2:Sequence dsseqid="sq698" id="sq698"><ns2:sequence>IPAKVEAAINTQIKEEFDSAYLYLAMAAWFEDQDLPGFAVWMRSQYQEELEHAHKFFDYLFEREGRSLVPSIKPQKEWKSPLDAFRAAYDHEQYITSCIHKLVKTAREADDVASERFLDWYVNEQVEEESTAMNIIKQLERIEGSKYGLFMLDKEMSSR</ns2:sequence><ns2:name>UniRef90_V5WK55</ns2:name></ns2:Sequence><ns2:Sequence dsseqid="sq699" id="sq699"><ns2:sequence>MLQKSIIDKLNEQINLEFYSSNVYLQMSAWCSKNGFAGAAEFLLRHADEELEHMQRLFDYVCETGAMPLLGKIEPCKEYASLKELFDIVFEHEKFVTSKINELVEATFAAKDYSTFNFLQWYVAEQHEEEKLFGEILDKFVVAGETGKSLYFIDKDLETLDQQGAA</ns2:sequence><ns2:name>UniRef90_B9CXA3</ns2:name></ns2:Sequence><ns2:Sequence dsseqid="sq700" id="sq700"><ns2:sequence>MVQEKVQEALVQQLNKELYSAYFYLGMVTYFSNLNLEGFAHYFRVQVQEERDHALGFFNYLLKTNNPIQLPAIQPPQNFESPLHVFELALRHEEKVTQSIYSLMDVAQEFKDHQTQVFLQWYITEQSEEEDNMTRVYNRLKLAGNEGSGIFMLDNELAQRIYTPAVIPG</ns2:sequence><ns2:name>UniRef90_W0EES9</ns2:name></ns2:Sequence><ns2:Sequence dsseqid="sq701" id="sq701"><ns2:sequence>MLSKEVIARLNDQVAKEMFASNLYLSMSSWCYTHRFDGAGAFLFEHASQESEHAKKLITYLNETDSTLKLQAIKPESSFASLLDVFTQTYEHEVSITQSINELVDFTLEQKDFSTFNFLQWYVAEQHEEEALFRGIVDKIKLVGDSGNSLYLVDQYIKT</ns2:sequence><ns2:name>UniRef90_V8CI77</ns2:name></ns2:Sequence><ns2:Sequence dsseqid="sq702" id="sq702"><ns2:sequence>SHDCEAAVNRMVNLEMYASYTYLSMSHYFDDVALHHVAEFFKEQSKEERECAEKLMKCQNKRGGRIVLQDIKKPDEWGSTLDAMQTALDLEKHVNQALLDLHNLATERKDPHICDFLEEHLDEQVKHMKKFGDHITNLKRLGQNGMGEYLFDKH</ns2:sequence><ns2:name>UniRef90_Q6DFP5</ns2:name></ns2:Sequence><ns2:Sequence dsseqid="sq703" id="sq703"><ns2:sequence>MDNKVANLINEQINKELYSAYLYLDFANYYAAVGLDGFENWYRIQAQEERDHAMLFYQYLQNNSEPVVFASDKPDWTRGDNMTPLIKGLEHEKYVTSLINTIYAAAYEARDFRTMQVLDWFVKEQGEEEKNASDLITKMELFGSDAKGLYMLNSELKARVYAAPSLV</ns2:sequence><ns2:name>UniRef90_D4L9U7</ns2:name></ns2:Sequence><ns2:Sequence dsseqid="sq704" id="sq704"><ns2:sequence>MISDKINEIINEQINKEFFSGYLYLSMSAYLKELGLFGFSSWLKKQAKEEVEHGLKLFDYLIERNSFVTKQIKTPEFEFNGIISIFNKILEHEKCITESVMKVAKLAEEECDRTTLSFIDWFIDEQVEEEQTVRDIIKRLELFGEDKVSLYLMDKELGER</ns2:sequence><ns2:name>UniRef90_R5SAU8</ns2:name></ns2:Sequence><ns2:Sequence dsseqid="sq705" id="sq705"><ns2:sequence>FHAECEAAVNHLVNIELHASYVYLSMAHYCDNVALCHLAKFLKDQSHEEKEHAEKFLKYQNKRGGHIVLQDIKKPDEWGNSLDALESALQLEKDVNQALLDLHKLATEKGDAHLCDFLEEFLEEQVKTIKQLGDHCTNLKRLGESGMGEYLFDK</ns2:sequence><ns2:name>UniRef90_UPI000441FDD1</ns2:name></ns2:Sequence><ns2:Sequence dsseqid="sq706" id="sq706"><ns2:sequence>MLKKEMIEKLNEQLNLEFYSANLYLQMSAWCGDKGFEGASAFLKTHSQEEMEHMQRLFNYLDDTGSMPILGAIAAPPVEFTSADVFKLTYEHEQLITGKINQLAHAAMALQDYSTFNFLQWYVAEQHEEEKLFRSILDKLALVNTSEGGLFFIDQDLKKMAANVSTGATA</ns2:sequence><ns2:name>UniRef90_G7LMX8</ns2:name></ns2:Sequence><ns2:Sequence dsseqid="sq707" id="sq707"><ns2:sequence>STDVEAAVNSLVNLYLQASYTYLFLGFYFDDAALEGVSHFFRELTEEKREGYERLLKMQNQRGSRALFQDIKKPDEWGKTPDAMKAAMALEKKLNQALLDLHALDSACMDPHLCDFLEHFLDEEVKLIKKMGDHLTNLHRLGEAGLGEYLFER</ns2:sequence><ns2:name>UniRef90_H2RH68</ns2:name></ns2:Sequence><ns2:Sequence dsseqid="sq708" id="sq708"><ns2:sequence>FHQESEAGLNKQINMELYASYVYQSMAYYFDDVALPGFSKFFKHSADEEREHAEKLMKYQNKRGGRVVLQAIQKPDRDEWGSDAMKAALQLEKTVNQALIDLHNVACGHGDAQMSDFIEEFLNEQVESIKEISDHVTTSTRLGSGHGEWHFDQKLQG</ns2:sequence><ns2:name>UniRef90_F1BZ87</ns2:name></ns2:Sequence><ns2:Sequence dsseqid="sq709" id="sq709"><ns2:sequence>MREGLAEALNEQMNFEFYSAHVYMAMAAYCSSESLEGFANFFLVQAEEERFHAMKLYRFLNDRNRRATLTSMPPQNEYKSMLDVFEHGYAHEQQNTKRFYNLADLALDEREHATMYFLKWFIDEQVEEEALFDGIITKLKRIEQDSNAFYALDAEFATRSFTPPA</ns2:sequence><ns2:name>UniRef90_UPI00035F4BCE</ns2:name></ns2:Sequence><ns2:Sequence dsseqid="sq710" id="sq710"><ns2:sequence>MNKAMEAALNEQIKLELHSAYTYLGMAAYCESTNLPGMAHWLELQAKEELEHAMKIYGHVNDRGGRVALKAIPEPVLDYASPAVFEAVLAHEQKVTASIHKLYALAVEEKDYASLPLLQWFIEEQVEEESSADEVLQKIRLAGDSKSALLFLDSQLGSR</ns2:sequence><ns2:name>UniRef90_Q67S14</ns2:name></ns2:Sequence><ns2:Sequence dsseqid="sq711" id="sq711"><ns2:sequence>MLTDIMQAALNEQIKVEAESSQIYLAMASWAEVKGFEGIATFMFKQSDEERQHMLKLVKYVNQRGGYAVVSALDEPRLDYSSFGVFRQLYEHEVKVSASINVLVDIALMQKDYATSNFLQWYVSEQIEEEAQAKVILDKIDLIGDSKGGLYMFDNDMKNFTST</ns2:sequence><ns2:name>UniRef90_UPI00047DA033</ns2:name></ns2:Sequence><ns2:Sequence dsseqid="sq712" id="sq712"><ns2:sequence>MITEKLQNAVNDQITAELWSSNLYLQMAFYFEKEGWDGFAHWMHKQSDEERNHAIMLANYLAKRGGEAKVNMIDVVPSWGSVKEVFANVAEHERHVSRLIDDLVDVASAEKDKATQDFLWGFVREQVEEEASVDAIVNKIERCGDSGLIFLDSELAKR</ns2:sequence><ns2:name>UniRef90_R5SJD5</ns2:name></ns2:Sequence><ns2:Sequence dsseqid="sq713" id="sq713"><ns2:sequence>MISKKMAKALNDQLKNELFSSYLYLSMSSWATSKGLKGFANWFYVQAKEEMVHALKFYNYILDQGEIAELQEIPPEKEFKNPVNVFEEVLKHEKFITKSIYNLVDLALEERDHATNAFLQWFVSEQVEEEASVNEILDQLKLTKSDGNGIFMIDKELATRTFVLPA</ns2:sequence><ns2:name>UniRef90_E4TG24</ns2:name></ns2:Sequence><ns2:Sequence dsseqid="sq714" id="sq714"><ns2:sequence>MISKEMEKAINEQIRAELYSSYLYLSMAAHFEADNLRGFAHWMRCQAEEERGHAMKFFDYLVDRGGRVELMAIDPRTSWSSPEEIFQEVLEHERKVTSLINGLYEKALAEKDYPSQIMLQWFISEQVEEEASAEEILHKLRVLSGSPQGMLILDRELAQR</ns2:sequence><ns2:name>UniRef90_D1B710</ns2:name></ns2:Sequence><ns2:Sequence dsseqid="sq715" id="sq715"><ns2:sequence>MISEKLQDAINEQISRELWSANLYLSMAFYFDMEGFNGFASWMKKQSQEETEHAHTMADYLIKRGGKRVGQVDAVPEVWKSPLEVFEQVYEHECKVSRWIDDLLDLAIAENDKATQDFLWTFVREQVEEEATASGIVDRIRKMGDTAIFNLDQQYGARA</ns2:sequence><ns2:name>UniRef90_R5GKS9</ns2:name></ns2:Sequence><ns2:Sequence dsseqid="sq716" id="sq716"><ns2:sequence>MLSEKLKEALNNQMNNEFAAAHEYMAMAAYCESRSYDGFANFYIQQAKEERFHGTKLYDYLNDRGVHAIFKEIPPATDYNSILDTFKAGLAQEKEVTKSFYNISDIATDEKEYATLSFIRWFLDEQVEEEATFERHIDYIERIKDDANALFIYERELGKRDF</ns2:sequence><ns2:name>UniRef90_UPI0002E89E43</ns2:name></ns2:Sequence><ns2:Sequence dsseqid="sq717" id="sq717"><ns2:sequence>FHAECEAAVNRMVNMELYASYVYLSMYFDCDAVALRHMAEFLKEQSHEEREHAEKLLKYQNKRGGLIVLQDIKKPDEWGNSLEALQCALQLEKTLNQALLDLHKLATEKNDPHLCDFLEDYLEEQVKAIKQLGDHLTNLKRVPQNGMGEYLFDKH</ns2:sequence><ns2:name>UniRef90_M7CJP6</ns2:name></ns2:Sequence><ns2:Sequence dsseqid="sq718" id="sq718"><ns2:sequence>MLSANVVKLLNEQMNLEFYSSNLYLQMSAWCDQKGYTGAAAFLSAHAAEEMEHMRKLFTYLNETGSTAVIEEIEAPTHEFKSKEVMELTYQHELHITSKINELVGKTFEEKDYSAFNFLQWYVAEQHEEEKLFNGILDKFNLVGNEGKSLFFIDQELAKLAA</ns2:sequence><ns2:name>UniRef90_Q65TM4</ns2:name></ns2:Sequence><ns2:Sequence dsseqid="sq719" id="sq719"><ns2:sequence>MIKDEMATALNEQINKEMYSAYLYMSMSNQCANLGLKGFSTWFMAQYHEEMFHAMKFYEYVQRQGAEVDLQSIAAPPAEFSSPDMFEKTLAHEQFVTQSINELMELAISHKDHATQIFLEWFVTEQVEEEETDNDILAQLRLVGENPHGLLMMDRELGGRGVTVP</ns2:sequence><ns2:name>UniRef90_V4J106</ns2:name></ns2:Sequence><ns2:Sequence dsseqid="sq720" id="sq720"><ns2:sequence>HPECEAALNSHAALELHASFQCLAVAFYLDDVGLKHFSRFFLLHSQEHSKRAESLMSLQNRRGGRISFHNIRKPETQEWESKAMQDALNVEEHINQSLLDLHQLATEKHDPHLCHFLEGYLDQQVEFIKELAGHVSILRKTGEDGLAEYLFDK</ns2:sequence><ns2:name>UniRef90_UPI0003AF2E6E</ns2:name></ns2:Sequence><ns2:Sequence dsseqid="sq721" id="sq721"><ns2:sequence>MLNETLLKALNEQMNYEFYAAHSYMAMAAYCSHESLDGFANFFLVQAEEERFHGMKIYNFINTMGERAIITGFTPNNDFSSVLDAYEKALKQEKEVTKRFYKLSDLALDAREHATINFLKWFIEEQVEEEDLFDSIIQKLKRIDDDSNAFFMMDNEFAKRSFSP</ns2:sequence><ns2:name>UniRef90_UPI0003485DEC</ns2:name></ns2:Sequence><ns2:Sequence dsseqid="sq722" id="sq722"><ns2:sequence>FHQDCEGGINRQINLELYASYVYLSMSYYFDDVALHNFAKFYKKQSEEEHEHAEKLMKLQNQRGGRIFLQDVRKPDEWGNGLEAMECALALEKTVNQSLLELHKLASDKNDPHLCDFIEHYLDEQVKSIKELGGFVTNLRKMGQNGMAE</ns2:sequence><ns2:name>UniRef90_Q6EEB1</ns2:name></ns2:Sequence><ns2:Sequence dsseqid="sq723" id="sq723"><ns2:sequence>MISKKMQEAINAQINAELWSAYLYLSMSMDAADKGFKGSAHWFVHQFKEEQGHAEKLAGYQSQNAKVVLAPIAAVQTEWPSVVAMFEDTLAHEQKVTAMIHDLCKLAAAEQDFATANMLQWFVNEQVEEEDTARGILEGFKAIEGEKVGVYMLDQKLGAR</ns2:sequence><ns2:name>UniRef90_UPI0002D73857</ns2:name></ns2:Sequence><ns2:Sequence dsseqid="sq724" id="sq724"><ns2:sequence>LTEEIENILNAQIKVEAHSSSLYLAMSSWCDDQGLENAADFFAKQSNEEREHMLKIFNYINNRGGRAISPEVTGIPSDFDSFRIFESALEQEMFVTEQFNNIADKCMKAKDYVTFNFLQWFLAEQVEEEFVARRILELFDVIGEDGTGRWEIDKHLLKVTF</ns2:sequence><ns2:name>UniRef90_T0MEV5</ns2:name></ns2:Sequence><ns2:Sequence dsseqid="sq725" id="sq725"><ns2:sequence>MISEKLQNAINEQITAEMWSANLYLAMSFYFEKEGFSGFASWMKKQYFEEMQHACTMADYIVKRGGTAKVDKIDVVPNGWGTPEVFEHVYKHECHVSKLIDSLVDVAAAEKDKATQDFLWGFVREQVEEEATALEIVEKLKKVGETGIFIIDSQLGQR</ns2:sequence><ns2:name>UniRef90_UPI00046A3C6C</ns2:name></ns2:Sequence><ns2:Sequence dsseqid="sq726" id="sq726"><ns2:sequence>MASQKILDALNNQLQMEFFSEYFYMSMEAYFMDNNLDGFANFFNVQAKEERDHAYKLFNYISRAGGKIVLQAIQPKSDFESPLEVFELALNHEKLITNSIHELTDLAISEKDHTTSSFLRWFIDEQSEEEESMEKIVRKLRLLKNDPAGLLMIDQELAQRTYVPIAP</ns2:sequence><ns2:name>UniRef90_T4W8B4</ns2:name></ns2:Sequence><ns2:Sequence dsseqid="sq727" id="sq727"><ns2:sequence>SYLYLSMAAYFESESLKGFANWMLAQAREELVHAMKFYDYIHERAGRVNLTSISPSAQWDSPLAAFEQVYEHEQKVTGLINDLVTLAISEADQATNNFLKWFVAEQVEEESSADEIVQKIRLLGEDRSDLFMLDQELGQRVFTPPATAEGE</ns2:sequence><ns2:name>UniRef90_X1GVU1</ns2:name></ns2:Sequence><ns2:Sequence dsseqid="sq728" id="sq728"><ns2:sequence>SEECEAAINEQINVKYNVSYVYHSMFAYFDNIALTGLAKFFKESSEEERQHAEKLMEYQNKRGGKVKLHPILMTPSEFDHAEKGDALYSMEKLTNEKLLLLHSVADRNNDPQLTDFIEEFLTEQVEAIKKISEYVAQLRRVGKGHGVWHFDQMLLEEGGAA</ns2:sequence><ns2:name>UniRef90_D7SQT8</ns2:name></ns2:Sequence><ns2:Sequence dsseqid="sq729" id="sq729"><ns2:sequence>AAINRQIDLELYASYVCLSFLTTFDDVALKNFAKCFLHQSHEEREHAEKVMKLQNQXSGWIFLQDIKKPDHDDWESGLNAMECALHLEKKNVNLELQKLATDKNGLHLRDFFEHYLNEQVKSIKELGDQVTKMRKMGESGLAEYLFDKHI</ns2:sequence><ns2:name>UniRef90_UPI000265605A</ns2:name></ns2:Sequence><ns2:Sequence dsseqid="sq730" id="sq730"><ns2:sequence>FHQDCEAAINRQINLELYASYVYLSMAYYFDDKSLENFAKFFNAQSKEEREHAEKLMGLQNKRGGRIFLQDIKVCWNSWVIFRITAKQPNKQFQISPCDLTFFQYNVFCLPIQMCDFVEHFLDEQVKSIKQLADWISNLRRMGQNGMAEYLFDKH</ns2:sequence><ns2:name>UniRef90_M3ZNW2</ns2:name></ns2:Sequence><ns2:Sequence dsseqid="sq731" id="sq731"><ns2:sequence>MLSEKLLNGLNEQMNFEFYSAHAYMAMAAYCSAEGLDGFANFFLVQAEEERFHAMKFYNFINALGERAIMTGFPPNNEFTSVRDCFEKALAHEKEVTRRIYKLSDLALDEREHATMNFLKWFIDEQVEEESLFDTLIQKLKRIENDSNSLFMLDNELAQRTFTP</ns2:sequence><ns2:name>UniRef90_B7GLG5</ns2:name></ns2:Sequence><ns2:Sequence dsseqid="sq732" id="sq732"><ns2:sequence>MLTAEMTGRLNDQLNLEFFSANLYLQMSAWCSDKGYEGAASFLKMHSREEMEHMQRLFDYLSDTGAMPVLGSIAAPPVAYNSNEVLIQALDHEKLITSKINELAHSAMTTQDYSTFNFLQWYVAEQHEEEKLFKTVLDKLAMVGDSGNGLFLVDKDLGRMSTETHSA</ns2:sequence><ns2:name>UniRef90_D4GMY3</ns2:name></ns2:Sequence><ns2:Sequence dsseqid="sq733" id="sq733"><ns2:sequence>MLQQEMVKKLNKQLNLEFFSANFYLQMSAWCNYKGFEGAAVFLKTHSQEEMEHMQRLFNYLSDTGEMPLGQIDAPTGKFNLVKEVFEKTYLHEQNITHEINALVDLALEMKDYSTFNFLQWYVAEQHEEEKLFKSILDKFELVGEDGKSLFLLDKELKGMS</ns2:sequence><ns2:name>UniRef90_D2TVU5</ns2:name></ns2:Sequence><ns2:Sequence dsseqid="sq734" id="sq734"><ns2:sequence>HQESEAGVNRTVNLLLRASYVYQSLGFYFDDVALEKFSKFFREQSEKKRDHSEEFLKFQNKRGGRVVLQDIKKPDADEWGNGTQAMEAALNLEVNQALLDLHKVATDHVDPHMCDFLEEFLDKEVKLIKKLGDHLTNLRRVKEVGMGEYLFDR</ns2:sequence><ns2:name>UniRef90_G5DY59</ns2:name></ns2:Sequence><ns2:Sequence dsseqid="sq735" id="sq735"><ns2:sequence>MLKPAMIEKLNQQINLEFYSSNLYLQMSAWCNEHGYEGAAAFLLRHADEELQHMQKLFAYVSETGALPILGEIAPQHEFSSLKQLFTLVLEHEQLITQKINQLVDESFVEKDYSTFNFLQWYVSEQHEEETLFKRILAKFDLAGEDQRGLYFVDKELAS</ns2:sequence><ns2:name>UniRef90_F4H9M2</ns2:name></ns2:Sequence><ns2:Sequence dsseqid="sq736" id="sq736"><ns2:sequence>MLSQQTIDRLNEQINLEIYSSHLYLQMSSWCAYKSLDGCATFLSQHADEEMTHMRRLLNYLQETGAFAVIDGMQPPKDFNSLTQMFEKIYDHEKLVTSKINDLVHLANTEPDYATLQFLQWYVAEQHQEEFLFKSILDKIKLIGTEGQGIFFIDREIANMATNP</ns2:sequence><ns2:name>UniRef90_X5JK54</ns2:name></ns2:Sequence><ns2:Sequence dsseqid="sq737" id="sq737"><ns2:sequence>CESVINEQINVEYNVSYVYHSMFAYFDNVALKGFAKFFKEFSEEEREHAEKLMKYQNVRGGRVVLHPIKNVPSEFEHVEKGDALHAMEKLTNEKLLNVHSVADRNNDPQMTSFIEHFLGEQVESIKKISEYVSQLRRVGKGHGVWHFDQRL</ns2:sequence><ns2:name>UniRef90_B7FK36</ns2:name></ns2:Sequence><ns2:Sequence dsseqid="sq738" id="sq738"><ns2:sequence>AATNRQINLELYTSYVSLSMSYYFDDVALKNFTNYFLHESHEEREQEEKLMKLQKQRGGRIFLQEIKKPDRDNWQNNAMECALPLEKSVNQSLLELHKPATDKNDPHLCDFIEHCLAEQVKAIKQMGDHVTNLRRAPESRTAGYLFDKH</ns2:sequence><ns2:name>UniRef90_UPI00038ECAF1</ns2:name></ns2:Sequence><ns2:Sequence dsseqid="sq739" id="sq739"><ns2:sequence>MIKQEMVVNLNKQLNLELFSSNLYLQMSSWCNSNKLEGSSKFFKQQSIEETSHMHRLFDYLIDSGNTPKISSIDPPEHFPSLKEIVQFSYEHEKMISKKIKNLSFQAIDTKDYLTFHFLKWYVEEQCEEEKMFKSILDRIELVNEDPSGLYFVDQILKK</ns2:sequence><ns2:name>UniRef90_Q8D2Y7</ns2:name></ns2:Sequence><ns2:Sequence dsseqid="sq740" id="sq740"><ns2:sequence>TEQSEAAINEQINVEYSVSYVYHSLYAYFDNVALKGFAKFFKEASKEEREHAEKLMEYQNKRGGRVKLYSILLPPTEFDHAEAMELALSMEKLTNEKLLRLHSVACSNNDPQLTDFIEEFLDEQVESIRKISEYVAQLRRVGKGHGVWHFDQKL</ns2:sequence><ns2:name>UniRef90_S8CG22</ns2:name></ns2:Sequence><ns2:Sequence dsseqid="sq741" id="sq741"><ns2:sequence>HPDCEAAVNSQISLELYASYVYLSMAFYFDDVALKHFARFFMRRSRKETQHAEKLMELQNQRGGRLRLRSVNQSLLDLHQLATDKNDAQLCDFLEHYLHQQVEAIKELGGYVTSLRKMGEAGLAEYLFDK</ns2:sequence><ns2:name>UniRef90_M3YLW7</ns2:name></ns2:Sequence><ns2:Sequence dsseqid="sq742" id="sq742"><ns2:sequence>MENKVSKLINDQINKEMYSAYLYLEFANHFTERGLDGFANWYNIQAKEEMDHALKFIAYLHDNDEKVTYEAIKPESKSKEDIDVLKAAYAHEKFITASINAIYAEASKVNDYRTTQFLDWFISEQAEEEKNAADLIQKMDLFGSDPRALYLLDHEFSTRSYKPSA</ns2:sequence><ns2:name>UniRef90_E7MLY6</ns2:name></ns2:Sequence><ns2:Sequence dsseqid="sq743" id="sq743"><ns2:sequence>MIQLLNDQMNLEFYSSNLYLQMSAWCEQQGFEGAAQFLSAHAAEEMQHMRKLFTYLTETGALPIISEIEPPQEFTSLKQVIELTYEHEKLITRKINELVGRTFEEKDFSAFNFLQWYVAEQHEEEKLFSSILDKLNLLGDDGKGLFLVDKDLAKLA</ns2:sequence><ns2:name>UniRef90_S6EF05</ns2:name></ns2:Sequence><ns2:Sequence dsseqid="sq744" id="sq744"><ns2:sequence>MISEKLLNQLNEQMNYEFHSSHLYLTMAAYCSAESLDGFANFFIVQAEEERFHAMKLYRYINDRGHRAIIEGIPENNSYESVLDAFEQAFSHERSVTERIYALSDTAMNEREHATIAFLKWFIDEQVEEEAMFDTIINKLKRIDQDSNAFFMMDTEFQQRSFSPP</ns2:sequence><ns2:name>UniRef90_UPI00028891A5</ns2:name></ns2:Sequence><ns2:Sequence dsseqid="sq745" id="sq745"><ns2:sequence>HPNCEAAVNRQINLLLYASYVYLSMAFYFDDVALKHFARYFLRQSHDKRYHVEMLMQLQNQRGGRSCFRDVKKPDHDDCENQAMECAFQMEKSVDESFLDLHQLASDKNDLQLCNFLEHFLHNGVKTVKELGGYLTDLRRLGDSKLAEYIFDR</ns2:sequence><ns2:name>UniRef90_H0Y0M2</ns2:name></ns2:Sequence><ns2:Sequence dsseqid="sq746" id="sq746"><ns2:sequence>SAEAEAGVNRLVILHLRASYTYLSLGFYFDDVALEGVGHFFHELASEKREGAERLLKLQNQRGGRVLFQDIQKQDEWGKTLDAMQAVLALEKNLNQALLDLHAVGSTHTDPHHCDFLEHFLDEKVKLLKKMGDHLTNIRRLGQAGLGEYLTLKH</ns2:sequence><ns2:name>UniRef90_UPI0003F070D8</ns2:name></ns2:Sequence><ns2:Sequence dsseqid="sq747" id="sq747"><ns2:sequence>TDACEAAVNEQINVEYNVSYVYHSMYAYFDNVALKGLAKFFKESSEEERDHAEKLMEYQNKRGGRVTLESLIKPLCEYDNEEKGDAFFAMEKLTNEKLLHLHKVAEDNQDVQMTEFIEEFLGEQIEAIKKISEYVAQLRRLGKGHGVWHFDQML</ns2:sequence><ns2:name>UniRef90_UPI0002B40B73</ns2:name></ns2:Sequence><ns2:Sequence dsseqid="sq748" id="sq748"><ns2:sequence>DPECEAAINSLVTLELHASYVYLAMAFNFDDMALKHLARFFLHRSQEHTSRAQELMSLQNWRGGRLCFHDIRKPDRHHWESKAMQCALHLEKGVNQSVLDLHQLATNKSDAQLCHFLEHYLDQQVEFIKELGDHVTTLRRMGEDITAEYLFDK</ns2:sequence><ns2:name>UniRef90_UPI0001C976CD</ns2:name></ns2:Sequence><ns2:Sequence dsseqid="sq749" id="sq749"><ns2:sequence>MLNEKMEEALNEQINKELYSSYLYLSMAAYSSSIGLPGFAHWFKVQVKEETIHGMKIFDYVNEGGRARLKEIKEPPMEFGTPMEMFQKTLQHEQFITRSINDLVELAHSEKDEATASFLQWYVEEQVEEEENDNEIIDKLKIVGENKDALSTLDAELAKR</ns2:sequence><ns2:name>UniRef90_Q8TUB2</ns2:name></ns2:Sequence><ns2:Sequence dsseqid="sq750" id="sq750"><ns2:sequence>ISPKMKKALNDQIALEAAASNSYLAMASWCEVTGYQGGADFFYAQSDEEKTHMLKIIHYLNDIGATATIPAVKAPTSSYKSLEVVKTALKSEQTVTKAIHKMVELSHKEKDHCTYAFLEWFVNEQVQEETKFETILQKFDLLGRDKLGINEVDKFLAAQAGSAPPAA</ns2:sequence><ns2:name>UniRef90_A9A256</ns2:name></ns2:Sequence><ns2:Sequence dsseqid="sq751" id="sq751"><ns2:sequence>DECEAALNEQINVEYNASYAYHSLFAYFDNVALKGFAKFFKESSDEERGHAEKLMEYQNKRGGRVRLQSIVTPLTEFDHPEKGDALYAMEKLVNEKLHNLHSVATRCNDPQLTDFVEEFLQEQVDAIKKISEYVSQLRRVGKGHGVWHFDQMLLEEAA</ns2:sequence><ns2:name>UniRef90_B6UZ81</ns2:name></ns2:Sequence><ns2:Sequence dsseqid="sq752" id="sq752"><ns2:sequence>MNESVSSVLNEQINKELYSAYLYLTFADYYEDRGLKGFANWYEIQAKEEMDHAMAIRRYLLDNDFTPTMEAIAKPDKTFQNDEPLEAGLEHEEYVTSLIHHCYEVAHEVHDVRTMKFLDWFVSEQGEEETNARDMITNMKLFGSDPKGLYDLDREYQARVYTQLTAL</ns2:sequence><ns2:name>UniRef90_R6Z5G1</ns2:name></ns2:Sequence><ns2:Sequence dsseqid="sq753" id="sq753"><ns2:sequence>HEECEAGVNKQINMELYASYVYMTMAFHFNDVALNGFYKFFLNESEEERQHAIKLMTYQNMRGGRIVLQDISAPPQLSWNSHAMQDALDLEKKVNQSLMELVAVGERHRDTHFCDFINEYLEIQVQSMKKLSDYITNLIRVGNGLGEYTFDKE</ns2:sequence><ns2:name>UniRef90_P25319</ns2:name></ns2:Sequence><ns2:Sequence dsseqid="sq754" id="sq754"><ns2:sequence>ESEAGINKQINMELYASYVYQSMYMYFDDVALPSFAKYFKHNSEEEREHAEKLMKYQNKRGGRIVLQDIQKPDLDEWPLEAMQTTLALEKSVNQALLDLHKIADKHGDAQMMDFLEEYLKEQVDAIEEISDHITNLKRVGTGLGEYMYDKE</ns2:sequence><ns2:name>UniRef90_D3JCC5</ns2:name></ns2:Sequence><ns2:Sequence dsseqid="sq755" id="sq755"><ns2:sequence>STEVEAAVNRLANLHLGASYTYLSLGYYFNDVPLAGVDYFFHELAEEKREGTEHLLKMQNQCGGSVLFQGQKPENEWGKTLDAMEAVLALEENLNQALLDLHALDSAKTDPHICDFLEHFLEEEVKPITKMGDHLTNLRRLPQAGLGEYLFE</ns2:sequence><ns2:name>UniRef90_UPI00038EB906</ns2:name></ns2:Sequence><ns2:Sequence dsseqid="sq756" id="sq756"><ns2:sequence>ESEAGVNRLVNQFLQASYTYLSLNFYYDDVALSKFASFFHHLSEEKHEQAEKFLTFQNRRGGRVVLQDKPEQDEWKNGIAAMEAALKLEKSLNQALLDLHQVASRHTDPHLCDFLEHYLDEEVKLIKKLGDHVTNLKRVQEEGLGEYLFDR</ns2:sequence><ns2:name>UniRef90_J3SEE3</ns2:name></ns2:Sequence><ns2:Sequence dsseqid="sq757" id="sq757"><ns2:sequence>HEECEAGINKQINLELYASYVYTSMACYFDDVHLPGFHKFFKKQAHEEREHAEKLMKFQNQRGGRIVLQNKPERDEWGSGLEAMQTALDLEKHVNQALIELEKTAEKNGDAQMSDFIEHFLTEQVESIRELSGYIAVLKKVGPGLGVYQFDHE</ns2:sequence><ns2:name>UniRef90_A7SLM6</ns2:name></ns2:Sequence><ns2:Sequence dsseqid="sq758" id="sq758"><ns2:sequence>MHPELIEALNKQLNQELRNAYLYFSMASFLDYKGLHGFSHFFKIQAKEELEHALKIYQFINDRGDMVVLQGIDPRREWRDIVELASDFYNAERENTERIWRLMDLARRHGDKACEVFLEWFINEQVEEEKNALELLGKVKMIGDNIGALLMLDRVLAER</ns2:sequence><ns2:name>UniRef90_B8D305</ns2:name></ns2:Sequence><ns2:Sequence dsseqid="sq759" id="sq759"><ns2:sequence>HPSCEVAVNINVNLELYVSYVYLSMAFYFDDVALESFSRYFLRQWHEKREHAQELMRLQNLRGGRICLSDIRKPERQGWESKAMECAFDLEKKVNKSLLELHQLAKQNGDPQLRDFLEHFLNQQAKTIKELGGYLSNLRKMGAAGLAEYLFDK</ns2:sequence><ns2:name>UniRef90_G7Q2H5</ns2:name></ns2:Sequence><ns2:Sequence dsseqid="sq760" id="sq760"><ns2:sequence>LNLQVAEALNKQINNELHASYTYLAMSAYFEAQDLPGFASWFRGHSVEEDTHAMRIFDFIAKRGGRINLEGIKPQTEYESPVDVLEQALAQEQTVTGQINALFELAHEVKEYSTQNMLNWFLAEQIEEEDLFTSILDKAKAANGDRWNLLLLDQELAKRGS</ns2:sequence><ns2:name>UniRef90_UPI000237ACBA</ns2:name></ns2:Sequence><ns2:Sequence dsseqid="sq761" id="sq761"><ns2:sequence>MLSENIVKHLNAQMNAEFYSSNVYLQMSAWADNKGFPGAAKFLKAHAAEEMEHMQRLFTYLCETGAMPHIGAIAPKTEYASLKELFEEVYAHEKEITSKINKLVEETFKEKDYSSFNFLQWYVAEQHEEEHLFTSILDKFNLAGNSGISLYHIDEDLGKMA</ns2:sequence><ns2:name>UniRef90_C8N849</ns2:name></ns2:Sequence><ns2:Sequence dsseqid="sq762" id="sq762"><ns2:sequence>MIKKSIEEALNKQVNREYYSAYLYLSMSSYLDSINLKGFAHWLRVQAREELAHGMKLYDHLIAMNGRALLQPIEPPEEWKSTEEVFEQVYDHEQKVTAMISALMDLTLEKKDYATAAALQWFVTEQIEEEGNALAILEQIKTVGDVPGHLFYLDHHLAKR</ns2:sequence><ns2:name>UniRef90_B8GGN7</ns2:name></ns2:Sequence><ns2:Sequence dsseqid="sq763" id="sq763"><ns2:sequence>FATECENAINKQINVELQAAYDYMAFFTYFDDVSFPKAAEFFRKASHEEREHAEKLAKYQNKRVGRVQYSDINGPTKTEFSEDAMNTALGMEKAVSKSLLELHEVASKNNDPALADFIEEFLHEQEDAIKQFADYLTETQRVGKGLGEYLFDK</ns2:sequence><ns2:name>UniRef90_P25320</ns2:name></ns2:Sequence><ns2:Sequence dsseqid="sq764" id="sq764"><ns2:sequence>MLSEKVAAALNSQVNKELFSAYMYLGMANYLNGQDFKGMAAWMKKQSAEEVGHAEKIIEYLQDCGAAVELEAIDPKNEYESVPGVFGAALEHEKFVSASIHDLVYLVREEKDLPTENFLGWFVSEQVEEEATFSHVVELLKKINNAPAGLIILDGQLGGR</ns2:sequence><ns2:name>UniRef90_UPI0003B4E12A</ns2:name></ns2:Sequence><ns2:Sequence dsseqid="sq765" id="sq765"><ns2:sequence>MLSADMISRLNDQLNLEFYSANLYLQMSAWCADKGFEGAASFLKKHSREEMEHMQRLFDYLSDTGALPVLGSIEAPPVTFESSDVFAQTYEHEQLITGKINELAHAAMTTHDYSTFNFLQWYVAEQHEEEKIFKTVLDKLGMLENSSNGAFLLDKDLARMDSEV</ns2:sequence><ns2:name>UniRef90_UPI000471D596</ns2:name></ns2:Sequence><ns2:Sequence dsseqid="sq766" id="sq766"><ns2:sequence>FNQDCEAAINRQIKLNSLIINLPLTEAYYFDDKHLPNFAKFFNSQSKEEREHAEKLMSLQNKRGGRIFLQDIKKPDRDEWGSEALECALQLEKSVNQSLLDLQKLATDHGDPHMCDFIEHFLDEQVKSIKQLADWISNLRRMGQNGMAEYLFDKH</ns2:sequence><ns2:name>UniRef90_H2LNW3</ns2:name></ns2:Sequence><ns2:Sequence dsseqid="sq767" id="sq767"><ns2:sequence>MFNEKLAEALNKQMNNEFYSAQSYMAMAAYCEHNNYLGFAHFYLQQAEEERSHGMKIYKYLNDRGVHVRFSASEPKTDYSSVLDTFESALWQEKEVTKNIYDLTDLAWEFKEHATISFLGWFLDEQVEEEASFETHIDYLKRIGNDQNALFVYENELSKRNTSA</ns2:sequence><ns2:name>UniRef90_UPI0003624CE8</ns2:name></ns2:Sequence><ns2:Sequence dsseqid="sq768" id="sq768"><ns2:sequence>MISQKLQDAINAQIVAEMWSANLYLSMSYFFAAKGYEGFASWMKAQAHEESDHADVLAQYVMKRGGQAKVGAVDAVPQEWASPDVFEHVYKHECHVSELIDKLVDVASAEKDKASQDFLWGFVREQVEEEATVQGILDKIKLGGDVALYHLDIQLGAR</ns2:sequence><ns2:name>UniRef90_R7P1C9</ns2:name></ns2:Sequence><ns2:Sequence dsseqid="sq769" id="sq769"><ns2:sequence>INEKIASAFNNQVTAELEASMVYLQLSYVLDDLGLTGMRDWMKAQSKEELEHAQKFAQHLLDRDYTPQIGDIAPPKDVTSAIEAFEASLAHEQKISGLIRELAAIQDAEKDYDSRALIDWFLNEQIEEEATVGEIIDRLRIAGDSGSGILRIDDELGSR</ns2:sequence><ns2:name>UniRef90_A4QGS6</ns2:name></ns2:Sequence><ns2:Sequence dsseqid="sq770" id="sq770"><ns2:sequence>LSEEVEKLLNEQIKMEGRSSAYYLSMASWCETKGYTNSANFLYNHSDEERGHMLKLFRYINEAGGHAIQPASHDIKHSFKSREVFENVLDHEIQVTKSIHDIVDHCLSNKDFATFNFLQWFVMEQREEETLARRVIEVFDIIGEEGVGLWTIDQEIGKLHTTAHA</ns2:sequence><ns2:name>UniRef90_G8R4U3</ns2:name></ns2:Sequence><ns2:Sequence dsseqid="sq771" id="sq771"><ns2:sequence>HQDSEAAINPQINRELYASYVYLSMSYYFNDVALKNFAKYFLHQSHEEREHAEKLMKLQNQRGGRISLLELHKLATDKSDPHLCDFIEHYLNEQVKSIKELGDHVTNLRKMGESGMAEYLFDKH</ns2:sequence><ns2:name>UniRef90_UPI0002C56B26</ns2:name></ns2:Sequence><ns2:Sequence dsseqid="sq772" id="sq772"><ns2:sequence>HEESEAGVNRIANLELQASYLYLSVGYYFDDVALSKFSKFFRELSEKKRDHAEDFLKFQNKRGGRVVLQDVKKPDDDEWGNKAMEVALNLEKSINQAVLDLHKIATDHTDPHMQDYLEHFLEEEVKLIKKLGDHLTNLRRVKEEGMGEYLFDK</ns2:sequence><ns2:name>UniRef90_Q7SXA5</ns2:name></ns2:Sequence><ns2:Sequence dsseqid="sq773" id="sq773"><ns2:sequence>DSKFISLLREQVKQEFTASQQYIAIAVYFDNEDLPQLAKHFYAQANEEHNHAMMIVQYFLDRDMRVDIPGVEPRNDFTNVLQPLELALDQEREVTDQIVKLASTARDEGDYVGEQFMQWFLKEQVEEVATMTTLLAIAKRAGDNLFDLETFDREVSARDSTAPHAAGG</ns2:sequence><ns2:name>UniRef90_F6ERL8</ns2:name></ns2:Sequence><ns2:Sequence dsseqid="sq774" id="sq774"><ns2:sequence>MLDKKVADLLNDQINKEMYSAYLYLDFANFYTHKGLNGYANWYNVQAKEEMDHAMGILQYLQDNDYEVTLSAIAKPDKVLDKDDALKYGLEHEQYVTSLIHNIYDAAHSVKDYRTMKFLDWYVSEQGEEEKNATELITQFELFGHDPKSLYSLNNELMQRTYTQSSIL</ns2:sequence><ns2:name>UniRef90_E7G6R2</ns2:name></ns2:Sequence><ns2:Sequence dsseqid="sq775" id="sq775"><ns2:sequence>LDERVSEKLNDQINKELYSAYLYLTFADYYDDRGLKGFANWYMIQVQEEVAHAKILRRYLLDNGVLPRMEAIEQPTTFANDMEPLTAALEHEQYITKSIDECYHVAHEALDLRTMKLLDWFVQEQGEEETNSRDMITNMELFGSDPKGLYDLDREYQARTFAAPTMA</ns2:sequence><ns2:name>UniRef90_E1QZ65</ns2:name></ns2:Sequence><ns2:Sequence dsseqid="sq776" id="sq776"><ns2:sequence>FTDEVEAAINEQINVEYNVSYVYHALYAYFDNVALKGLAKFFKDSSVEEREHAEKLMEYQNKRGGKVKLLSIVSPPSEFDHSEIGDALYAMEKLVNEKLLHLHSVAARNNDVNLTEFVEEYLNEQVEAIKKISEYVAQLRRVGKGRGVWHFDQMLA</ns2:sequence><ns2:name>UniRef90_W6AXZ7</ns2:name></ns2:Sequence><ns2:Sequence dsseqid="sq777" id="sq777"><ns2:sequence>LADALEAKFNEQITLEFEASMTYRQLAVVADVQSFPGMAQWLRAQADEEIVHANKFIDHVVDRGGHVQIGDIPAPKVDVKPLDLFKAALAHEQKVSEAIRELYRAADAQGDLDSRPLLNWFLDEQIEEEATVGEIVDQLVLAGDDGNGLLRLDAELGSRTSS</ns2:sequence><ns2:name>UniRef90_D4YNF3</ns2:name></ns2:Sequence><ns2:Sequence dsseqid="sq778" id="sq778"><ns2:sequence>MLSNVLLKAINEQINKEFYSSYLYLAMSAHFEEVNLPGFAKWMKLQADEEQEHGMKFYAHLLERGAKVLMPIAGPLIEGKSNLEIFKQVQTHEAAVTASINALYDLALKEKDYPAQIMLQWFITEQVEEEKNAADIIAQLDMIQDKGTAVLMLDHQLGHR</ns2:sequence><ns2:name>UniRef90_K2D6W7</ns2:name></ns2:Sequence><ns2:Sequence dsseqid="sq779" id="sq779"><ns2:sequence>SAEVEAAVNRLVNMQLRASYTYLSLGYFDRDVALEGVGHFFRELAKKKRKGAEHLLKLQNQRGGRALFLDMQKPSQYEWTQDAMEATLLVEKNLNQALLDLHGLASALGDPHICDFLERFLDEEVKLIKKMGDHLPTLRRLPQAGLGEYLFER</ns2:sequence><ns2:name>UniRef90_UPI0003C01697</ns2:name></ns2:Sequence><ns2:Sequence dsseqid="sq780" id="sq780"><ns2:sequence>LSEEIESALNEQIKREAHASATYLAMASWCDRHGFEGSAGYFYEQAEEERRHMLKIFKYVSDLGGNAVSPEVNVQQEWDNFRSVFEQALENEIAVTQAINRIVGKCHQVQDFTTVTFLQWFLNEQIEEEFVARRALELFDVIGEEGVGTFTIDKQIPKIKY</ns2:sequence><ns2:name>UniRef90_UPI00034DE38C</ns2:name></ns2:Sequence><ns2:Sequence dsseqid="sq781" id="sq781"><ns2:sequence>MIKEIEQLLNDQIKYEAKASAQYLSMASWADTRGYNGIAEFFYMQSEEERVHMTKLVKFINERSGNAVIPAIDPRDDFKSLMELFETFLKSEEFVTEKINNIIYECLERKDYNVHNFMQWYVAEQLEEEAIARTLLDKLKIIGEDKSGHYLFDRDI</ns2:sequence><ns2:name>UniRef90_UPI00046390BA</ns2:name></ns2:Sequence><ns2:Sequence dsseqid="sq782" id="sq782"><ns2:sequence>DCEVAINDLVNMELYANYVYLSGAYFFDDVALNHFKIFSKNQSDEKLEQAQKFLKYLNKRGGHIILQDIKKPDEWRNSLEVLEIVMKMEKKINQALLNLHNLAMEKSDPHLCDFLEEYLDEQVTIIKCLGEYITNLRRLGESGIGEYLFDK</ns2:sequence><ns2:name>UniRef90_F6QWX8</ns2:name></ns2:Sequence><ns2:Sequence dsseqid="sq783" id="sq783"><ns2:sequence>DSCEAAINEQINVEYNVSYVYHSMYAYFDNVALKGLAKFFKESSDEEREHAEKFMEYQNKRGGRVTLHPIVSPISDFEHAEKGDALYAMEKLTNEKLLNLHRVASENNDPQLADFVEEFLGEQIEAIKKISDFITQLRMVGKGHGVWHFDQML</ns2:sequence><ns2:name>UniRef90_M4CN89</ns2:name></ns2:Sequence><ns2:Sequence dsseqid="sq784" id="sq784"><ns2:sequence>MLSQSIQTLLNQQLAKELYASNLYLAMSAHFAEANLLGMAHWMRVQSEEERGHALRILDFIVDRDGHVEIGADQPPSEFGAPVEIFKQALEHERKVTASINNIYAHAAQENDYATQVFLQWFINEQVEEEASATEMVDRLTMAGDDRAAILMLDAEMKNRS</ns2:sequence><ns2:name>UniRef90_I0I716</ns2:name></ns2:Sequence><ns2:Sequence dsseqid="sq785" id="sq785"><ns2:sequence>HTDCEVAVNHQINLQLYTSYVYLSMAFYFHDVALVNFARYFLLQSRDKREQAQLLMELQNQRGGHVCLRDIEKPDHDDWENRAMQCAFQLEQSVNESLLDLHQLARDEGDPQLSNFVTHFLQDQVKTLKKLGGYLTDLRRLGDSRLAEYVFDR</ns2:sequence><ns2:name>UniRef90_H0XHD4</ns2:name></ns2:Sequence><ns2:Sequence dsseqid="sq786" id="sq786"><ns2:sequence>MDTKVYEALNAQINAEFYSAYLYVTFADYYEERGLKGFASWYVIQSREELDHGMALRRYLLDNEQTPVLEAIEKPTETFDDDLAPVVAGLVHEEYVTGINHCYEVASSVHDVRAMQMLDWFVREQAEEEMNARDMISNMKLFGSDPKGLFDLDRENQMRVYTPLTAL</ns2:sequence><ns2:name>UniRef90_F2N7B9</ns2:name></ns2:Sequence><ns2:Sequence dsseqid="sq787" id="sq787"><ns2:sequence>HPDCEAAINGQICLELYASYVYMSMAYYFDDVALKHFFQLFLQQSRQKREHAERLMQLQNQRGGRLRLGDIKKPDRDDWESKAVECALQLEKNVNQSLLDLHQLATDKADPHLCHFLEHLLLEEVKSMKELGDHLTNLLKMGADGLAEYLFDK</ns2:sequence><ns2:name>UniRef90_F6V8B9</ns2:name></ns2:Sequence><ns2:Sequence dsseqid="sq788" id="sq788"><ns2:sequence>MILDSIVKMLNEQIAKEMYAANLYLSMSSWCYENSFDGAGLFLFQHADEESGHAKRLITYLNETDSKVNIQVAAPESHFSSLLDVFEKTYAHEQKITQSINELVDFTLQSKDYPTFNFLQWYVSEQHEEEALFRGIVDKIKLIGSNGDGPYLADRFIKELASK</ns2:sequence><ns2:name>UniRef90_Q7VGI7</ns2:name></ns2:Sequence><ns2:Sequence dsseqid="sq789" id="sq789"><ns2:sequence>LDTKFHSLLNDQVRSELGASQQYLAIAVYFDSDDLPQLAEFFYRQSVEERNHAMMLVRYLVDRGVRTEIPAVDPRNSFETPREAIAFALDLEREVTDQISRLAATARDEGDYLGEQFMQWFLKEQVEEVAQMTTLVRIADRAGANLFHLERELAAADPSAPKAAGG</ns2:sequence><ns2:name>UniRef90_K0UV50</ns2:name></ns2:Sequence><ns2:Sequence dsseqid="sq790" id="sq790"><ns2:sequence>HPSCEAAMNEQINIEYTISYVYHALHSYFDNVGLPGFAKFFSEASEEERGHAQLLMDYQVKRGGRVELKPLSAPEMEFANDDKGEALYAMEKLNFQKLQALHAIADENQDPALCDFIEELLQEQVDSVKQHAEYVSQLRRVGKGVGVYIFDREL</ns2:sequence><ns2:name>UniRef90_D0PNJ0</ns2:name></ns2:Sequence><ns2:Sequence dsseqid="sq791" id="sq791"><ns2:sequence>FHPACEAAINEQINIEYTVSYVYHALWAYFDNVALPGLAAYFKAGSDEEREHAELLMKYQNSRGGRVVLGPLSVPDLDLSSSDKGDALYAMEKLNFQKLRQLHSVADEKGDASMADFVEDLLAEQVEAVKKVSEYVSQLRRVGKGLGVYQFDKQL</ns2:sequence><ns2:name>UniRef90_D8TX08</ns2:name></ns2:Sequence><ns2:Sequence dsseqid="sq792" id="sq792"><ns2:sequence>LNKELEILLNKQINMELAASYQYQAMAAYFDERALEGFSKWMSEQSKEEVEHSNKFYNYVLKRNGKIEFFALDKPKMNFNIKEVFEATLAHEEAVTASIENIHKLARELGDYGAEVFLNDFASEQEEEEEQVQKIIDKIVSVDNNSATLYLLDKEMGTR</ns2:sequence><ns2:name>UniRef90_U2R6H7</ns2:name></ns2:Sequence><ns2:Sequence dsseqid="sq793" id="sq793"><ns2:sequence>MLSEKMEEALNEQINKEMYSSYLYLAMSAYSSSVGLSGFAHWFRVQVEEENIHAMKLFDYVNNQGGKVKLKEIKEPPMGFGTMDMFQQTLKHEQFITRSIHELVELANAEKDKATASFLQWYVEEQVEEEENDNEVIAKLRGVDKNEYVISSVDQELAKRSP</ns2:sequence><ns2:name>UniRef90_Q46E88</ns2:name></ns2:Sequence><ns2:Sequence dsseqid="sq794" id="sq794"><ns2:sequence>MISQKLQEAINVQIAAEMWSSNLYLSMSFYFKKLGYDGFASWMRKQSQEELEHAYNLADYVSKRGGVAKVDKIDVVPQEWESVDAFENIYKHECHVSSLIDELVNVASSEKDKASQDFLWGYVREQVEEEATALGIVEKLKRCKDEASILYMDEKLGER</ns2:sequence><ns2:name>UniRef90_R5EP08</ns2:name></ns2:Sequence><ns2:Sequence dsseqid="sq795" id="sq795"><ns2:sequence>MISDKLQKAINEQIVAEMWSANLYLSMSFYLQREGYDGCATWMKKQSQEELEHAYDMANYVIKRGGVAKVDKIDVVPQEWNGVGVFENVYEHECQVSKLIENVVKVASEEKDMASQDFLWGYVREQVEEEATAQGILEKIRKADKAALLFIDDKLGQRV</ns2:sequence><ns2:name>UniRef90_R5NTL4</ns2:name></ns2:Sequence><ns2:Sequence dsseqid="sq796" id="sq796"><ns2:sequence>HPDCEAAVNCYINLQLYASYVYLSMAFYFDDVALKHFARYFLRQSHDERDRAETLMQLQNQRGGRICLRDIPPSDDWVNALEAMECAFQLEKSVNQSLLYLHRLASYKGDPQLCNFLEHFLHDQVKTLKELVGYLTDLGSLGETGLADYAVDQ</ns2:sequence><ns2:name>UniRef90_H0XS77</ns2:name></ns2:Sequence><ns2:Sequence dsseqid="sq797" id="sq797"><ns2:sequence>MLKKEMASALNAQLNLEFFSANLYLQMSAWCNEKGFEGAGQFFKTKFSEEMDHMRRLFDYFNDTGTMPILGAIDAPPVGFSSGELISLAYKHEQLITHKINELVHLAMTLQDYSTFHFLQWYIAEQHEEEKMFRSILEKLALVNIDANGLFFIDRELKK</ns2:sequence><ns2:name>UniRef90_J3TG12</ns2:name></ns2:Sequence><ns2:Sequence dsseqid="sq798" id="sq798"><ns2:sequence>FHEKSEAAINKQINIQLYASYIYLRMAYHFDNIALPGFSKFFKGLSDEERAHAEELIKYQNLRGGLVVIDDIKPMDEWITPNNALEEAFNLKKKVNDAILNLDGIANSHQDPHLHDFTKRFLREQVESIKKISNLITNAKRCGEGLGLYQFDK</ns2:sequence><ns2:name>UniRef90_UPI0001924266</ns2:name></ns2:Sequence><ns2:Sequence dsseqid="sq799" id="sq799"><ns2:sequence>MLNKELLNALNEQMNHEYFAAHAYMAMAAFCDKESYEGFANFYVQQAKEERFHGKKIYDYINDRGEHALFATIPPKSDFSSILETFQDGLAQEQDVTRRFYNLSDLANQAKDYATISFLNWFLDEQVEEEAMFETHLDYLKRIGDDSNTLYLYEKELAARSF</ns2:sequence><ns2:name>UniRef90_I7IIX9</ns2:name></ns2:Sequence><ns2:Sequence dsseqid="sq800" id="sq800"><ns2:sequence>MDSKLRYEIEEQINKEFYSAYLYLAMSNYAETEGFKGISNWFIVQAQEEMGHAMKFYKYLHDMGETLQLNAIDPEPDWNSITDVFENGLNHEKYVTGRIHKLMDIAHEVKDYAAISMLQWFVNEQIEEESSFRDILDRLKLTGGDINYVMILDGDLGQRVRTPP</ns2:sequence><ns2:name>UniRef90_A4FX14</ns2:name></ns2:Sequence><ns2:Sequence dsseqid="sq801" id="sq801"><ns2:sequence>TKFHALLRDQIRSEFTASQQYLAVAVWLDDEDLPQLAAHFYAQALEERNHALSMVQYQLDNDLKATIPGVNDVQTEFSVEEVVQLALTQEKQVTEQITTLARTARDEGDYLGEQFLQWFLKEQVEEVASMQTLLTVVRRAGDNLFHIERELKAEAPTAPAVAGG</ns2:sequence><ns2:name>UniRef90_UPI0001FFEBB1</ns2:name></ns2:Sequence><ns2:Sequence dsseqid="sq802" id="sq802"><ns2:sequence>MLSNDTIKLLNEQVNKEMNASNLYMSMSSWCYTHSLDGAGLFLFDHAAEEYEHAKKLIVFLNENNVPQLNKIEAPEHKFENLAQVFQKAYKHEQHISESISNIVDHALKDKDYATFNFLQWYVAEQHEEEVLFKDILDKVELIGNESHGLYLADQYIKGIASK</ns2:sequence><ns2:name>UniRef90_I0EPB9</ns2:name></ns2:Sequence><ns2:Sequence dsseqid="sq803" id="sq803"><ns2:sequence>FHPDCEAAINRTVNLKYYTSYVYLSMSFYFHDVALENFSKFFRERSKAEQEHAEKFIKYQTQRGGRVFLQNIEKPDEWTNGLEAMQCALTLQRNVNQNLLELHKMADEKGDPQMCNFLDSFLTDSVEVIKNLGDFVTSLRKLMQEGMGEYLFEKH</ns2:sequence><ns2:name>UniRef90_H3BE79</ns2:name></ns2:Sequence><ns2:Sequence dsseqid="sq804" id="sq804"><ns2:sequence>MLSEKIQTELIKQLNRESESSQLYLSMASWVERKGYEGICEFLYDHSNEERIHMLKLIRYINKRGGNYNNNISIINITCVSLKELFMKLFEHEKKISKEINYLVEISFQEKDYFTYSFLQWYVEEQIEEEALSKMILDKIKLIGEDKGGLYLFDRDIK</ns2:sequence><ns2:name>UniRef90_I3QGW8</ns2:name></ns2:Sequence><ns2:Sequence dsseqid="sq805" id="sq805"><ns2:sequence>IPAKLSEAFNRQVTAELEASLVYLQLSYVLNDLGLVGMSSWMKLQAEEELTHAQMFADHLMDRDVVPTIGAIDPAISAKTAIEAFEASLAHERKISGMIRELAALAQDERDFDSRPLLDTFISEQIEEESTVKEILDRLRLIGQDGSGLLRIDAELGSRT</ns2:sequence><ns2:name>UniRef90_UPI0004231151</ns2:name></ns2:Sequence><ns2:Sequence dsseqid="sq806" id="sq806"><ns2:sequence>EAAINEQINVEYNVSYVYHAMFAYFDNVALKGLAKYFKEASEEERQHAEKLMEYQNKRGGKVKLQSILMPVTEFDHPEKGDALYAMEKLTNEKLLALHKAAEKSNDPQMLDFIEEYLAEQVDSIKQISEYVAQLRRIGKGHGVWHFDQ</ns2:sequence><ns2:name>UniRef90_W1PC77</ns2:name></ns2:Sequence><ns2:Sequence dsseqid="sq807" id="sq807"><ns2:sequence>LDNSVSQILNAQINKELYSAYLYMTFADYYDDRGLKGFANWYVIQSKEEVDHAKILRRYLLDNDVLPKMEAIAQPDLTFADDLAPTAALEHEQYITKSISECYAVAQKVSDLRTMKMLDWFVEEQGEEEANATEMVTNMNLFGSDPMGLYNLDREYQTRTYTAQTALA</ns2:sequence><ns2:name>UniRef90_U2TX93</ns2:name></ns2:Sequence><ns2:Sequence dsseqid="sq808" id="sq808"><ns2:sequence>LHSESEGAINKLINIKLTASYTYLSLGMYFDDVALPNFSKYFLELSVKEREHAERLLGYQNMRGGRVLLQTIAKPTREDWRNDAISFSLEYQKTLNNSLLDVHRIAGKHTDPHLCDFLEHFLPDSHETIKKLGDYLSSLTRLPNGHMGEYLFDKH</ns2:sequence><ns2:name>UniRef90_W5KBP3</ns2:name></ns2:Sequence><ns2:Sequence dsseqid="sq809" id="sq809"><ns2:sequence>FSSPCETAINEQINVEYNVSYAYHTLYAYFDNIALKGLAKFCKESSTEEREHAEKLMEYQNKRGGKVKPPSEFDNDEKGDALHAMELALALEKLTTQKLLDLHKVAVENDDPHLVDFIEEFLTEQVESIKKVAEYVAQLRRLGKGYGVWHFDQML</ns2:sequence><ns2:name>UniRef90_D7SJS2</ns2:name></ns2:Sequence><ns2:Sequence dsseqid="sq810" id="sq810"><ns2:sequence>MSNDLEKKFQDQITLEFAASITYRQLAIEADEQDLPGIAAWLRHQADEEIVHANKFIQHVSDRGNHAAIGALPAPGVAPTVLEIFEAALAHEEKVSESIRELYRSADKEGDYDARPLLNWFVDEQIEEEATVSEIIGRVKLVGEDGSGLLRLDAELGRR</ns2:sequence><ns2:name>UniRef90_C7MAW1</ns2:name></ns2:Sequence><ns2:Sequence dsseqid="sq811" id="sq811"><ns2:sequence>MISNSLQDALNKQIVSEIYSANLYLSMSFYFEKEGFDGFSTWMKKQSAEEMDHAYQMANYLIKRGGEVVGQIPAVKQTWTAPLDAFEDAYKHECHISSLIDKLLDEAIAEGDKATQDFLWQFVREQVEEEATASGIVDRLKRMGDSAIFNLDEQYGRRA</ns2:sequence><ns2:name>UniRef90_D3I1Y2</ns2:name></ns2:Sequence><ns2:Sequence dsseqid="sq812" id="sq812"><ns2:sequence>FHQDCEAGLNRTVNLKFHSSYVYLSMASYFNDVALSNFAKFFRERSEEEKEHAEKLIEYQNQRGGRVFLQEKPERDDWANGLEALQTALKLQKSVNQALLDLHAVAADKSDPHMTDFLESYLSESVETIKKLGDHITSLKKLWSSGMAEYLFNKH</ns2:sequence><ns2:name>UniRef90_P07797</ns2:name></ns2:Sequence><ns2:Sequence dsseqid="sq813" id="sq813"><ns2:sequence>MISSSLEKALNEQIVCEIYSANLYLSMSFYFEKEGFNGFSTWMKKQSAEEMDHAYQMANFIIKRGGTAEVNTIDAVKKTWTSPNAFEDAYAHECKISARINELLSQAQKEGDNATQDFLWQFVREQVDEEATASGIVDRIKRMGDSSLFNLDEQYGRR</ns2:sequence><ns2:name>UniRef90_G1WAW4</ns2:name></ns2:Sequence><ns2:Sequence dsseqid="sq814" id="sq814"><ns2:sequence>ETEALVNKQINIEQSLYYQYLALSAFYDDVAMIGFSKYFQESAEEEGGHVRKLIKYQNRRGGRFTGVASPAEQEWASPLAAIEFALNLEKKVNQSLLDLHAMGSKHSDPHLCAFLDHFLKDQVETINKLAKHQTNLIRLGGSGVGLFIFDKELRS</ns2:sequence><ns2:name>UniRef90_A1C336</ns2:name></ns2:Sequence><ns2:Sequence dsseqid="sq815" id="sq815"><ns2:sequence>EAALNTQINVEYNVSYVYHAMYAYFDNVALKGLAKFFKDASMEERHHAEMMMEYQNKRGGKVQLQSMLMPFSEFDHAEKGDALYAMERLNNEKLLNLHSLANENNDAQFVDFLESFLFDQVEDIKKISEYVAQLRRVGKGHGVWHFDQML</ns2:sequence><ns2:name>UniRef90_V7BBE6</ns2:name></ns2:Sequence><ns2:Sequence dsseqid="sq816" id="sq816"><ns2:sequence>MMSKELSKGLNEQMNYEFFAAHVYLATAAYCSNRSHDGFAQFYLAQAEEEREHGMKFYQFLVDMGEEASITAPEPNNDFQSILDTFEKSLDHEKEVTRRIYELADKALDEREHATMTFLNWFIEEQVEEEASFDDIIQKLKRIEPDSNAFYMLEKELGER</ns2:sequence><ns2:name>UniRef90_D6XYA8</ns2:name></ns2:Sequence><ns2:Sequence dsseqid="sq817" id="sq817"><ns2:sequence>STEVEAEVNRLANLHLQAFYTYLSLGFYFNDVASQGVGHFFRVLEEKKFKGAELLFKMQNQRGGRIVLHDVQKPSQHEWTQDAMEAALDLEKNLNQALLKLHALGSAHKDPHLSNFLEHFLDEEVKLIKKMGDQLTNLRRLPQAGLGEYLFER</ns2:sequence><ns2:name>UniRef90_G1PZR2</ns2:name></ns2:Sequence><ns2:Sequence dsseqid="sq818" id="sq818"><ns2:sequence>HTESEAGVNRMVNQFLHAGYKYLSLAFYFNDVALSKFYSFFQHLSEEKHEQAEKLLTFQNRRGGRVVLQDIKKPEQDEWKNGATAMEVALNLEKNQALLDLHQVASRHTDPHLCDFLEHYLDEEVKLIKKLGDHMTNLKRVREEGLGEYLFDR</ns2:sequence><ns2:name>UniRef90_UPI000203A22B</ns2:name></ns2:Sequence><ns2:Sequence dsseqid="sq819" id="sq819"><ns2:sequence>MITEKLQNAINEQITAEMWSSNLYLAMSFYMEKEGYCGMASWLKKQSFEEHAHACELASYIIKRGGKKLDKVDVVPNDFGTPLEVFEQVYEHECRVSKMIDALVDVAAAEKDKASQDFLWGFVREQVEEEATAAGIVDMVKKAGAAGIFFIDAKLGER</ns2:sequence><ns2:name>UniRef90_R6ACJ9</ns2:name></ns2:Sequence><ns2:Sequence dsseqid="sq820" id="sq820"><ns2:sequence>FHPECEAAINEQINIEYNVSYVYHSLYAYFDNVALPGVAAFFKKARHEERGHAELLMDYQNLRGGKVKLQSIMMPEMEFSNPEKGEALYAFEKLNFQKLRALHEVAEKHGDSQMCDFVEGLLADQAAAVKEFAEFVSQLRRVGTGLGVFEFDRQIAAKA</ns2:sequence><ns2:name>UniRef90_E1ZKG4</ns2:name></ns2:Sequence><ns2:Sequence dsseqid="sq821" id="sq821"><ns2:sequence>STELEAAVNHLVNMHLWASYTSLSLGFYFDDVALEGVGHFFHELAEENHKGAEHLLKMKNQFGGHTLFQGMQKQDEWGKTQDAMEAAIVLEKNLNQALLDLHALDSARTDPHLCDFLEHFLDEEVKLIKMIGDYLTSLCRLPQAGLGEYLFKR</ns2:sequence><ns2:name>UniRef90_S9WSM1</ns2:name></ns2:Sequence><ns2:Sequence dsseqid="sq822" id="sq822"><ns2:sequence>MISEEMASRINAQINREMYSANFYLSLSAQAETMNLKGVAAWFFAKQGEEMTHAMKMYRYLIDQDAAVELSEVAPEAVEPSVIEMFERTLKHERSVTACINDLVDHALSEKDHATNIFLQWFVTEQIEEEATVNDILGRMRLFGDQGQSLLLIDNELAALARKIGQTA</ns2:sequence><ns2:name>UniRef90_W9VK28</ns2:name></ns2:Sequence><ns2:Sequence dsseqid="sq823" id="sq823"><ns2:sequence>LSKSIEEILNHQVTKEAEAAQIYLSYGCWADSEGFGGIANFLFRHCQEERDHMMKVMQYIMERGGTVKILAIKAPPANPKSQDCFEKVFKHEVDNTNAIYDIVNLAHEEKDWATYNFAQWFVKEQIEEEKLVMELLDKLKIAGGPKASLLNLDTFLGKEPDSAP</ns2:sequence><ns2:name>UniRef90_G2EGT5</ns2:name></ns2:Sequence><ns2:Sequence dsseqid="sq824" id="sq824"><ns2:sequence>LDSSVTSSLNEQINKELYSAYLYMTFADFFEDRGLKGYANWYVIQSQEELDHARILRRYLLDNDFVPTMEAIAKPDVATDDLTVLKAGLGHEQFITASINDCFAAAHKLHDYRTMNLLDWFIKEQGEEETNASDMIKDYELFGNDPRGLFNLDREYATRAYVQTTTMA</ns2:sequence><ns2:name>UniRef90_G5F3V5</ns2:name></ns2:Sequence><ns2:Sequence dsseqid="sq825" id="sq825"><ns2:sequence>FHEESEASINKQINIELNAHYQYLALAAYYDDVALKGFAKFYKESADEENEHAQMFMKYQNIRGGRVTSINRPAQQEWASPLVAMEFALNLEKQVNQSLLDLHKVAGIHSDPHLSNLEEHFLEEQVQSINKLAKHHTNLLRVGDGLGIFMYDKELQS</ns2:sequence><ns2:name>UniRef90_A1C330</ns2:name></ns2:Sequence><ns2:Sequence dsseqid="sq826" id="sq826"><ns2:sequence>FHQDCEAAVNRQINLELYASYVYLSMSYYFDDQALHNFAKFFHHQSHEEREHAEKLMKLQNQRGGRIFLQDIKKPDRDEWGVEALECALQLEKSVNQSLLDLHKLCSEHNDPHMCDFIEHYLDEQVKSIK</ns2:sequence><ns2:name>UniRef90_Q7ZZT8</ns2:name></ns2:Sequence><ns2:Sequence dsseqid="sq827" id="sq827"><ns2:sequence>MSEKVLEMINEQMNFELQSAYEYKAMQIYADDEDFEGFAHWFGQQVREEIEHAEKMTKFLLEVGYKPVYEAIQPNTEFSDLLDVTKKAFEHEKEVTRRVHAIAKAAREEGDERVISFIKWFIDEQVEEEDTFNKLVTRLERINGNYGGLYILDGQLAHR</ns2:sequence><ns2:name>UniRef90_UPI0003129F5D</ns2:name></ns2:Sequence><ns2:Sequence dsseqid="sq828" id="sq828"><ns2:sequence>LSEKLSAALNEQMTKEAHASQIYLSYAAWADNNGFSGIANFLFRHAAEERNHMMKILEYILNRGAKAKVIAIPPANDPISVNNCFEKVFKHEIDNTNSIYKVVKMALVEEDWATWNFLQWFVKEQIEEENLANYLMDKITLAGGEGDALYQLDKDLEK</ns2:sequence><ns2:name>UniRef90_UPI0002E9A72F</ns2:name></ns2:Sequence><ns2:Sequence dsseqid="sq829" id="sq829"><ns2:sequence>ISRQISLELCASYVYLSTSYRFHDAALKNFAKYFLHQSPEEREHAEKLMKLQNQRGGPIFLQDIEKPDRDDWESGKIVGVHRKMSCVNQSPLELRRLATDKNDSRLCDFIEHYLDKRVKSIKQLGDHVTNLRKMRQSGVAEYLFDKH</ns2:sequence><ns2:name>UniRef90_G5BVW0</ns2:name></ns2:Sequence><ns2:Sequence dsseqid="sq830" id="sq830"><ns2:sequence>ETEAAINKQVNIELYASYVYLSMSAYFDDVALHNVAKFMRKSSDEEREHAIGLMKFQTLRGGRVVFNNVEKPDEWGSALEAFNAVLALEKYNNKSLLELHAIGGKHNDTHMTSFLEKYLHEQVESINEIAKIVTNLKRLGPGMGEYVFDKE</ns2:sequence><ns2:name>UniRef90_H3FZS6</ns2:name></ns2:Sequence><ns2:Sequence dsseqid="sq831" id="sq831"><ns2:sequence>MTTKFHQLLQSQIRNEFSASQQYVALAVWFDGQDLPQLAKHFYRQSLEERNHGMMIVQYLLDNDSPAVTGVDEPRNDFADPVELIALALQQERTVTDEVVALAKTARDEDDYTGEQFMQWFLKEQVEEVASMTTLLNVVKRAGGNLFDVETYLARETPTAPRVAGG</ns2:sequence><ns2:name>UniRef90_W7J1E4</ns2:name></ns2:Sequence><ns2:Sequence dsseqid="sq832" id="sq832"><ns2:sequence>LTGTLEEAFNEQVTLELEASLVYRQLGIEMDMLDLPGMASWFRAQADEEVVHANKFIGHMTDRDAHPRIRAVPAISVSATSVEAFEASLGHERRVSESIRNLYRLAQQEGDIDALPLLNWFIDEQLEEEATISELIGKVKLIADDGPGLLRLDQELGARQSSGTEADA</ns2:sequence><ns2:name>UniRef90_UPI000255CFC9</ns2:name></ns2:Sequence><ns2:Sequence dsseqid="sq833" id="sq833"><ns2:sequence>MTEKLQKELNVQINAEMWSSNLYLSMAFYLKNKGLDGCANWLMKQSQEELNHAYEIADYLNKRGEKAEVGMVDVVPTGWGDVEVFKNVYDHECHVSKLIDELVDVASAEKDKATQDFLWGFVREQVEEEATARDLAEKFAKAGEAGILFLDSQLAQR</ns2:sequence><ns2:name>UniRef90_R7HRS4</ns2:name></ns2:Sequence><ns2:Sequence dsseqid="sq834" id="sq834"><ns2:sequence>LNTKVADALNQQINAELSASYVYLAVAAYFDSCELPGFAKWFRLHSKEETEHAMRIYDFIVKRDSRVTLEGISAPTVEFDSAQAIELAMKMEVKVTEQIHALFDLAHEEKEYGTQNMLHWFLEEQIEEEDLFRRVLDQVKAAGDDRWHLLTLDDQMGQR</ns2:sequence><ns2:name>UniRef90_G8PG27</ns2:name></ns2:Sequence><ns2:Sequence dsseqid="sq835" id="sq835"><ns2:sequence>LETKFHTLLQDQIRNEFTASQQYIAIAVYFDGADLPQLAKHFYNQSVEERNHAMMLVQYLLDRDIEVEIPTDAVCNQFDEPRDALLLSLKQERTVTEQISRLASVAREEGDYLGEQFTQWFLKEQVEEVASMSTLVRIAERAGDNLFHLEREMAATAPSAPKAAGG</ns2:sequence><ns2:name>UniRef90_UPI0003A63A72</ns2:name></ns2:Sequence><ns2:Sequence dsseqid="sq836" id="sq836"><ns2:sequence>LSKTISDALNAQITKEAHASQIYLSYAAWADGQGFGGIANFLFRHAQEERNHMMKILEYILKRGAKVEVTAIPPSENPVNINNCFEKIFEHEVDNTKAVYKIVKMSHEEEDWATWDFMQWFVKEQVEEETLAMNLLDKIKIAGGEKMSLYSFDRNMEKTSDEVTAA</ns2:sequence><ns2:name>UniRef90_H7FQT0</ns2:name></ns2:Sequence><ns2:Sequence dsseqid="sq837" id="sq837"><ns2:sequence>LISSDIEILLNQQVKKEALSSSIYLAMASWCNRNGYDFSSEYFFKQAEEERHHQLKFYKYILDMGGNAVSPEVTGIKQEYNFREVFEDALDQEISVTNSIKNIYAKCLKEQDFVTMEFLNWFLKEQREEEYKARRALELFEVIGEEGTGRWQIDKHVGQIKY</ns2:sequence><ns2:name>UniRef90_UPI0003B50886</ns2:name></ns2:Sequence><ns2:Sequence dsseqid="sq838" id="sq838"><ns2:sequence>HDETEAGINKQINIELFAHYSYLALAAFYDDVALKGFPKFFMDSAKEEHEHADKLIKYQHLRGGKVVFQDRPAQDSWDTTLAAMEYALNMEKQVNQALLDLHKVASSHNDSHLTNFEEEYLKEQAESMNKLAKMVTNLQRVGEGLGVYVFDKDLQE</ns2:sequence><ns2:name>UniRef90_A1C335</ns2:name></ns2:Sequence><ns2:Sequence dsseqid="sq839" id="sq839"><ns2:sequence>STDVEAVSNCPVNMHLWDSHTYLCLGFYFHDVALEGVDHCFHELAEEKCEGAQHLLKMQNQCDGRALFQDNTHQDVGAKTQDTMEATILMEKNQTQALLDLHALGSAHADPHLCDFKSHFLDEQVKLIKKMGDHLPNLRRLPQAGLGESLFER</ns2:sequence><ns2:name>UniRef90_UPI00044236CB</ns2:name></ns2:Sequence><ns2:Sequence dsseqid="sq840" id="sq840"><ns2:sequence>MLTETVEKALNEQINKELFSAYLYLSMAADFESKNLAGFAKWMKAQSAEELNHAMKLFNYVLERGGHVELMAIEKPQQTWESPKVFQDAYDHERFITQSIYSLLEIAQSAKDYGTMEFLQWYVKEQVEEEAQAEHVMKKLEMINDAPAGLLMLDHELGQR</ns2:sequence><ns2:name>UniRef90_B5Y9G6</ns2:name></ns2:Sequence><ns2:Sequence dsseqid="sq841" id="sq841"><ns2:sequence>CENAINRLINLELYASYVYLSMAFHFDNLALKHVAPFFLRQSREERGHAQTLMWLQNLRGGRIRLRDIKMPDSNHWESKAMKCALHLERTVNQSLADTHQLATNKHDAHLCDFLEHYHRKQVKSVKELGSHIINLRKMEQSTLTEYLFDK</ns2:sequence><ns2:name>UniRef90_L5KYK7</ns2:name></ns2:Sequence><ns2:Sequence dsseqid="sq842" id="sq842"><ns2:sequence>MISTAMAEKISNQINREFYSAYLYLALSTEADNANLRGAAEWFMAKYHEESAHGLKMVRYLLDQGAEVTHGAITPPSQTGSLLAMFERTLEHEQQVTAAIHDIVDQALSEKDHATNIFMHWFVTEQIEEEATVSDILGRLRLFGDRSEGLLMIDNELAAAAKSM</ns2:sequence><ns2:name>UniRef90_W8KUV8</ns2:name></ns2:Sequence><ns2:Sequence dsseqid="sq843" id="sq843"><ns2:sequence>IKGKLAEAINDQITMELQATVVYRQLAIEMDVASLPGFAKWFRAQAAEEITHAEKFIDHMVDRGGDPQIGDMAGPNIQDKSVGCFESALNHERKVSESIRNLYRLAQEEGDIDSMPLLHWFINEQVEEEATVEGICDQVRLVHNDGPGLLRLDAELGSRKAPTVA</ns2:sequence><ns2:name>UniRef90_UPI0002FF3218</ns2:name></ns2:Sequence><ns2:Sequence dsseqid="sq844" id="sq844"><ns2:sequence>HPETEAAVNKQANKEHAASYTYTSLNIYFDDVALPGLQKFFKGLCDQKREFAKKWHQHQTERGGRVVLMDKPPQDSWGSPQDALETALSLEKELNQSMLAVYELAHKHDDEHTSDFIEDFLHTQVDNIKTIGDHLTNLKRCGSGLGVYMFDQGLGKE</ns2:sequence><ns2:name>UniRef90_C3ZED4</ns2:name></ns2:Sequence><ns2:Sequence dsseqid="sq845" id="sq845"><ns2:sequence>MESKLLKGLNEQYNFEIESGYIYISMGHYVKDKGMDGFANFFYKQAYEEFGHAEKLRNFLFQIDEKPVLREPKPQEEFGNFTETFKFALEHEKEVSKRIHNLVNLAVEDDDQRATSLLQWYVDEQVEEEDTFRNIIERLERIDESWSGLYIFDAELAKR</ns2:sequence><ns2:name>UniRef90_UPI000289AEAF</ns2:name></ns2:Sequence><ns2:Sequence dsseqid="sq846" id="sq846"><ns2:sequence>MQSALNKQIAEELGSAYLYQAMSADFAAKNRLGMAAWMQAQAGEEMEHARKIYQYILDRGGRIELMAAAPQQSWESPLAVFKASYKHEQHISACIHDLVKLARELDDTATEVFLAWFVTEQVEEEASVDEVVQKLNQLGDAPHALYMLDKELGAR</ns2:sequence><ns2:name>UniRef90_E1RBL9</ns2:name></ns2:Sequence><ns2:Sequence dsseqid="sq847" id="sq847"><ns2:sequence>SAQMEAALQCLVNLHLQASYTYLSLRFYFNDVAPKGMGRFFQELAEEKREGAHRLFKMRNQWSGCPFLQDWQEQDGWRGSVDAMEAAVALEKNLNQALLDLHALGAANGDPCLCDLKSHFLEEEMKVIKKMGNHLTNLRRLAQARLGEYLFKK</ns2:sequence><ns2:name>UniRef90_M3X2U4</ns2:name></ns2:Sequence><ns2:Sequence dsseqid="sq848" id="sq848"><ns2:sequence>DKNYEEAVNSHIKLEVYASYLYLSMAVYFNDVALKNFCHYFLCLSDDKIKHAEKLVSLQNQRGGFISLDDVKKPERQGWESKAMECAFNLEKTINQSLLELYQLATEKGDSQLCDSLGSHLHEQVKAIKELGDYVSNLRKIPEAGLAEYLFNETLSGRV</ns2:sequence><ns2:name>UniRef90_F7IIS6</ns2:name></ns2:Sequence><ns2:Sequence dsseqid="sq849" id="sq849"><ns2:sequence>EAAINPQISLKLGACVYLSFDRDDVGLKNFAKYFLHQSHGEREHAETLRKLQSRRGGRIFLQDLKKPDRDEWESRVMECALHLERNVNQSLLELHKLATDKNDPHLCDFTETYLNEQVKFIKELSDRVTNLHKMGQSGLAEYLFDKH</ns2:sequence><ns2:name>UniRef90_B1MT28</ns2:name></ns2:Sequence><ns2:Sequence dsseqid="sq850" id="sq850"><ns2:sequence>HPECKAGVNRQITLQLYASYVYVSMAAYFHQVALKNFVRYFQRQSHRQRKHAELLIELQNQRGSSVYLRDRPNGDDWESGLEAMECAFHLEKNINQSLLYLCKLATTKGDPQLSNFVTHFLHDQVKILKELGSYLTDLRRLGDSRLAEYVFDR</ns2:sequence><ns2:name>UniRef90_H0XI11</ns2:name></ns2:Sequence><ns2:Sequence dsseqid="sq851" id="sq851"><ns2:sequence>FTEKMQKAMNDQINAEMFSAYLYQSMAAWLESTDMPGMAHWMEVQAKEEMEHAFKFYSYIMERGGKVTLQAIEPQSEWDSPVSVFSDALDHEKYISKRIDDLMDMAISEKDHASRIMLNWFVEEQVEEEDNASTNLAKIRHLEGSKRGMYMLDKEFSSRD</ns2:sequence><ns2:name>UniRef90_D2Z8A7</ns2:name></ns2:Sequence><ns2:Sequence dsseqid="sq852" id="sq852"><ns2:sequence>LTGKLAEAFSTQVTLELTAATVYRQLAVEMEVLSLPGIAGWFRAQAGEEIVHAEKFMTHMTDRSAHPKIGEQPAPTNVKSVADAFAASLAHEQKVSEAIRELYRLAQTEGDIDSIPLLHWFIDEQVEEEATVGEILDRVRMIGNDGSGLLRLDAELGSRSS</ns2:sequence><ns2:name>UniRef90_E1VZ20</ns2:name></ns2:Sequence><ns2:Sequence dsseqid="sq853" id="sq853"><ns2:sequence>STEVEAAVNHLVNLHLRASYTYLSLGYYFYDVALAGMGHFFRELAKEKSEGAEHLLKMQNQRGGRVLFQDVQKEDEWGKTLDSMEVALALEKNLNQALLDLHALGSAKTDPHLCDFLEHFLDEEVKLIKKI</ns2:sequence><ns2:name>UniRef90_G5AL03</ns2:name></ns2:Sequence><ns2:Sequence dsseqid="sq854" id="sq854"><ns2:sequence>MNEKLHQTMNSQIIAEFESALVYMQLSYELDRLSFPGMSSWMSNQSDEERFHASKFADHMLARDVRVQLSDVPVTPTTISTPEAFEIALKHERKISEMIRELARIADSVEDYDSRSLINWFLDEQIEEEDTVSRIVDQIRLVGDDGSGLLRIDAQLST</ns2:sequence><ns2:name>UniRef90_M1NI87</ns2:name></ns2:Sequence><ns2:Sequence dsseqid="sq855" id="sq855"><ns2:sequence>FAKSCEKKLNDQINMELKACHQYLAMAFHYDDVSSPGVHRFFLQASNEEREHAEKIMKYMNKRGGLVRLSAVPEPIPCFADTLAGLKHAEMELEVNQHLLDVHALAGQENDPNLCDFIENFLQEQVDGQKVLAEYIRQMERAKDDLGEYLFDKYLSSTAGMHPS</ns2:sequence><ns2:name>UniRef90_B4GW98</ns2:name></ns2:Sequence><ns2:Sequence dsseqid="sq856" id="sq856"><ns2:sequence>LTDDLLQKFDDQITLEFEASMVYRQLAIAADDLDLSGMAAWLRHQADEEIVHANKFIDHVTDRDSVPTIGAIPPVQAGLSALEIFRAALAHEQKVSEAIRELYRATESAGDLNSRPLLNWFLDEQIEEEATVSEIVGQLELVGDDGSGLLRIDGRLGSR</ns2:sequence><ns2:name>UniRef90_C5CBD3</ns2:name></ns2:Sequence><ns2:Sequence dsseqid="sq857" id="sq857"><ns2:sequence>LKQGTEVLLNQQVVIEGKSSAAYLAMASWCDIKGYKNSADFLYEQAEEERGHMLKIFHYINDAGGRAFQPEITGIQQDFTSREIFELMLQQEIKVTHTVHRMVAHCWDNQDLATFNFLQWFVNEQIEEEVTARKILDLFDVIGETGVGLYMIDKEIGA</ns2:sequence><ns2:name>UniRef90_B3ERF0</ns2:name></ns2:Sequence><ns2:Sequence dsseqid="sq858" id="sq858"><ns2:sequence>MISEKMQKAINEQVTAEMWSANLYMSMSFYLKMEGFDGFAHWMKKQSDEELTHAYSMADYVIKRGGKVTVDKVDVVPTGWGSPEVFEHVYEHECHVSEQINSLLDIAKAENDKPTEDFLWSFVREQVEEEATVQNIVDRIRKMGDTALCYLDGQYGAR</ns2:sequence><ns2:name>UniRef90_R7CWR0</ns2:name></ns2:Sequence><ns2:Sequence dsseqid="sq859" id="sq859"><ns2:sequence>FAKNCEQKLNDQINMELNACHQYLAMAYHFDDVSSPGVHKFFLQASAEEREHAEKIMTYMNKRGGIRLEGIPEPLPCFKDTMAALKHALKMELEVNQSLLDLHALASSENDPNLCDFIENFLQEQVDGQKILADLIRQLERATTDVGDYLFDKYIQSAAASGGGALHSE</ns2:sequence><ns2:name>UniRef90_B4NCU7</ns2:name></ns2:Sequence><ns2:Sequence dsseqid="sq860" id="sq860"><ns2:sequence>MLQDKIKELLTEQLNLEFSSANLYLQMSAWCCRQGFDGAASFLKAHFQEEIQHMQRLVDYLNDHDVSFTIKDITVAPVESKSAEIFEQAYQHECCNTKKINELVWIAMDLKDASTFHFLQWYVAEQREEEKLFKSIRDKLKLIGESNLDLLQVDQ</ns2:sequence><ns2:name>UniRef90_E0WQY2</ns2:name></ns2:Sequence><ns2:Sequence dsseqid="sq861" id="sq861"><ns2:sequence>MPAPAFVDALNAQIANEFAASQQYVAVAVHYDQLTLPRLAAFFYAQAVEERGHAMKMVQYLMDQDADVVIPAVNPRNGFADIVEPVQIALEQEREVTNQISRLAGIARETGDYQSEQFIQWFLKEQVEEVSTMSDLLTTVTRSQANPLWVEEFLARESFGAPPTAGG</ns2:sequence><ns2:name>UniRef90_UPI0003B625AA</ns2:name></ns2:Sequence><ns2:Sequence dsseqid="sq862" id="sq862"><ns2:sequence>DQECETAINKQINMELYASYVYLSMAYHFNDVALRGFHKFFKKMSNEEREHADKLLKFQNQRGGRVLFEDRPEKDDWGCGLDAMQAALTLEKNVNESLLKLHNLATDKGDPQLCDFLEHYLTEQVESIKEFGRL</ns2:sequence><ns2:name>UniRef90_C5J8A9</ns2:name></ns2:Sequence><ns2:Sequence dsseqid="sq863" id="sq863"><ns2:sequence>MVNEKMEAALNAQLNAEVYSGYLYLSMAAYFEDVDLAGFANWMRVQAAEELEHGMKFYDYLIRRGASVTLTAIDPQTEWESPLAAFEHVLEHEKMVTGLINDLVDLAIEEKDHATNNFLQWFVEEQVEEEENAMENLAKLKLAGDDNSLLYKLNEEFAGRGA</ns2:sequence><ns2:name>UniRef90_D3E3J6</ns2:name></ns2:Sequence><ns2:Sequence dsseqid="sq864" id="sq864"><ns2:sequence>MNEQIQKLLNNLIQLEHVSSTLYLAMSNYMNRLNYKGMGSWLRLQSEEERTHMLKLIDYLVDRGGTVELNSLPAQPSEFGTPETFQKVLEHEKFVTNSYRQAFQFISQANDPQTLVIVQDFLREQVDEEAQAQTIVDRLKIAQNNPAAIFILDQELGQR</ns2:sequence><ns2:name>UniRef90_D5E341</ns2:name></ns2:Sequence><ns2:Sequence dsseqid="sq865" id="sq865"><ns2:sequence>MLPQETVKLLNGQVMDEFYSANLYMSMSSWCYTHGFDGAGLFLFDHASDEYAHATKIITYLNENEVGVHLKEVKPEHEFKDLFEIFEKAYKHEQHITHSINNLVDHMLAHKDYATFNFLQWYVAEQHEEEVLFKNILDKIKLMGESGHGLYLADQYIRNIV</ns2:sequence><ns2:name>UniRef90_K4RJV2</ns2:name></ns2:Sequence><ns2:Sequence dsseqid="sq866" id="sq866"><ns2:sequence>DAKVIEYLNKALGNELVAINQYFLHARMYKDWGLEKLGHKEYEESIDEMKHADQLIQRILFLEGLPNLQDLGKLKIGEHTREMLECDLKLEHEAVPLLRDAIEYCDSVKDFVSRDLFNSILESEEEHIDWLETQLGLIDKVG</ns2:sequence><ns2:name>UniRef90_K2GGR7</ns2:name></ns2:Sequence><ns2:Sequence dsseqid="sq867" id="sq867"><ns2:sequence>DCEARINKQINMELYASYVYTSMAYYFDDVALPGFHKFFKKSSEEEREHADKLMKYQNMRGGRVALQPIQKPSQGQWGTEAMQAALELEKTVNQSLLDLHKLATDHNDAQLCDFLGKRVPGRTGEGNQALGLCDQLEARSAPVVGEYMFDKD</ns2:sequence><ns2:name>UniRef90_A0A023FEP7</ns2:name></ns2:Sequence><ns2:Sequence dsseqid="sq868" id="sq868"><ns2:sequence>SPDLESGINEQINIELNMSYVYTSMYNFFDDVGLPGFAAYFRHNSDDEREHAHLLMNYQTQRGGRVRLLALAPPETEFWHAEKGDALHATEKLNFQKLRDLHTVAQTVGDADATHFIEDYLHEQSKDVKEAAVLVSQVRRAGRGHGVFHVDTLLAQE</ns2:sequence><ns2:name>UniRef90_A8WCT5</ns2:name></ns2:Sequence><ns2:Sequence dsseqid="sq869" id="sq869"><ns2:sequence>MLSENLASALNKQMNIEFQAAHDYMAMAAYCHSISYNGFAQFFLNQAAEEREHGMKVYTYLNDKGHLAVFNADAPKRDYGALLDTFTAALAQERAVTKSYYEVYAIAEKEREYQTLSFLNWFLDEQVEEEATFETHIDYLTRIKDDANALYNYEQ</ns2:sequence><ns2:name>UniRef90_W7ZMF0</ns2:name></ns2:Sequence><ns2:Sequence dsseqid="sq870" id="sq870"><ns2:sequence>KFEHLLQEQVRNEFTASQQYLAVAVWFDNEDLPRLAAHFYRQALEERNHAMMIVQYLMDNNIKPTIPAIQVRNDFTETRELVALALEQEREVTREVETLARTAREEGDYLGEQFMQWFLKEQVEEVSSMSTLLNVVDRAKGNLFDVENYLARETATAPRTAGG</ns2:sequence><ns2:name>UniRef90_UPI00023798DF</ns2:name></ns2:Sequence><ns2:Sequence dsseqid="sq871" id="sq871"><ns2:sequence>HPSSEAAINSHVNLQLHVSYVYLSMAFYFNDAALEHSDRYFLRQSHEKREHAQELMRLQNLRGGRISLQDIRKTESWESRLEAMEYAFHLEKSVNKSLVELHQLAMEKGDPQLCNFLKSFLNQQAKTVKEVGGYLSNLRKMWEPGLAEYLFDRLTQGR</ns2:sequence><ns2:name>UniRef90_F7HPQ4</ns2:name></ns2:Sequence><ns2:Sequence dsseqid="sq872" id="sq872"><ns2:sequence>INEKFQEELNNQVIAEHQAALIYTQLSYELDRLSFPGMRDWMQVQAEEEREHAAKFSQHMLDRDARVELRDIIPQIKIATPLDAFELAYNHEQKVSGMIRNLVAVAEETGDVDSRSLLNWFLDEQIEEESTVSEIIDRIKLVGNDGSGLLRIDAELGTR</ns2:sequence><ns2:name>UniRef90_UPI0002192C78</ns2:name></ns2:Sequence><ns2:Sequence dsseqid="sq873" id="sq873"><ns2:sequence>TTKFHELLRAQIRNEFTAAQQYTAIAVWFDGQDLPRLAAHFYRQSLEERNHAMMIVQYLLDNDITVAIPGVGERNEFDSVREPVELALQQERTVTDEITTLARAARDEGDYLGEQFMQWFLKEQVEEVSSMSTLLHTVDRAGDNVFHIEDFLARESPTAPKVAGGK</ns2:sequence><ns2:name>UniRef90_W5VYG3</ns2:name></ns2:Sequence><ns2:Sequence dsseqid="sq874" id="sq874"><ns2:sequence>LETKFHQLLQEQIRSEFGASQQYIAVAVYFDGEDLPQLAKHFYAQAVEERNHAMMLVKYLLDRDIDVEIPGVDVRNSFASPTEALKLALTQERVVTEQISRLASVAREEGDYLGEQFMQWFLKEQVEEVATITTLVKIADRAGENLFNLEDFARELGAADPTAPEAAGG</ns2:sequence><ns2:name>UniRef90_UPI00037BA66D</ns2:name></ns2:Sequence><ns2:Sequence dsseqid="sq875" id="sq875"><ns2:sequence>INVEYNVSYVYHAMYAYFDNVALKGLAKFFKESSAEEREHAEKFMEYQNKRGGKVKLQSMLMPLTEFDHVEKGDALYAMEKLTNEKLLNVHAVASRNNDVQLADFVEEFLGEQVEAIKKISEYVAQLRRVGQGHGVWHFDQMLLQEGAAA</ns2:sequence><ns2:name>UniRef90_UPI0002BCB2B9</ns2:name></ns2:Sequence><ns2:Sequence dsseqid="sq876" id="sq876"><ns2:sequence>SAEAEAGVNRLVNLHLRASYTYLSLGFYFDDVVLEGVGHFFRELAKEKCEDAERFLKLQKHSGSRVLFQDIQKQDEWGETLDAMQAAPALEKNLSQALLDLHANHFLDEEVKLLKRMGDHLTNIRSLGQAGLGEYLFERTLKVRPRGLRGPAGG</ns2:sequence><ns2:name>UniRef90_UPI0003F09620</ns2:name></ns2:Sequence><ns2:Sequence dsseqid="sq877" id="sq877"><ns2:sequence>LDTKFNTLLREQIRAEFTASQQYIAVAVYCDGSDLPQLAAHFYAQSVEERNHAMMLVQYLLDRDLDVEIPGIDAVNSFDTPAQALRLALEQERTVTEQITRLASVAREEGDYLGEQFMQWFLKEQVEEVATMSSLVRIAERAGANLFHLERELGAADPSAPKAAGG</ns2:sequence><ns2:name>UniRef90_W9AY51</ns2:name></ns2:Sequence><ns2:Sequence dsseqid="sq878" id="sq878"><ns2:sequence>TQEMQDLINEQIQLEARSSWAYLAAASWCDKEGYVNSAKYLYNHAEEERMHMMKFFDYLNNAGGHALAPEIVNMRYDFEKRDVFETALKHEIKVTLAINELVDACLKAKDFATFQFLQWFVNEQREEEVISRRALELFDIIGEEGQGIWLIDQAIGKIEAEMAETEG</ns2:sequence><ns2:name>UniRef90_I4AJE6</ns2:name></ns2:Sequence><ns2:Sequence dsseqid="sq879" id="sq879"><ns2:sequence>DKKVIQLLNKQLTNELTAINQYFLHARMYKNWGLGQLGKHEYEESIEEMKHADKLIERVLFLEGLPNLQNLNKLMIGENVPECIQGDLALESASRTDLVEAIAYCESCKDYVSRELLEDILEDTEEHIDYLETQLELIGSVGLQNYL</ns2:sequence><ns2:name>UniRef90_A1K328</ns2:name></ns2:Sequence><ns2:Sequence dsseqid="sq880" id="sq880"><ns2:sequence>MNQKVAQALNEQVIFEFNAASTYLALSLAMADANFKGFSAWLRAQYQEEVTHAFKFIDYLQSNNEKVTLGDVKNTSTLTNPLEVAKAVLAHEQMITGKIHNLYALALEEKDYATVSFLNWFVEEQVEEEANATDLVDQFTFAQDSRSAQLFLDSKLGSR</ns2:sequence><ns2:name>UniRef90_F9N713</ns2:name></ns2:Sequence><ns2:Sequence dsseqid="sq881" id="sq881"><ns2:sequence>MIKKDVLKKINEQIQLEYESAFIYKQMSIDMAIKGWNGFAHWFDAQYKEEIAHAEEMVNYVIMRGETPVLHDIKTAEVKLENVVAYFKAYEHECFVSKSINEIVAAARKENDYATENFFRRFVDEQVEEEDTVAGIVDRLKLANGDAGYLIIDGDLATR</ns2:sequence><ns2:name>UniRef90_R5GFJ8</ns2:name></ns2:Sequence><ns2:Sequence dsseqid="sq882" id="sq882"><ns2:sequence>MLDKKMEKALNDQLNAEMASGYLYLSMATYFEDKDLPGFGNALRVHAQEELDHAMKFYDYILRKGGSVVLQAIDPKREWKNTVEVYEEILEHEELVTSLIHDLVDLSIKIKDHATNQFLLWFVEEQVEEEELAHEDLRKVKMALESPQLLYLLDKEYGQLT</ns2:sequence><ns2:name>UniRef90_Q2NG12</ns2:name></ns2:Sequence><ns2:Sequence dsseqid="sq883" id="sq883"><ns2:sequence>LTENLADAFDDQITLEFQASIIYRQLAIEMDVIDLPGIAAWFRAQAEEEIVHAEKFITHVTDRDGHPKIGGIQDPAITAGSAPAFEAALAHEQRVSESIRELYRLGQAEGDIDSIPLLNWFVNEQLEEEATVSEIISQVRMVHDDGPGLLRLDEQLGGR</ns2:sequence><ns2:name>UniRef90_UPI0004210741</ns2:name></ns2:Sequence><ns2:Sequence dsseqid="sq884" id="sq884"><ns2:sequence>SVECRIAVNTVANLEMHASLVYLSMAYYFDDVALSQFAELFKARSDKTWEDAKNFLRYQNKRGGKIVLQDIKKPDEWRNCLEALETALKLEKRVNQALLSLHKLVLEKSDPHLCDFLEWYLDQQAEVIKCLGDHITNLKQLGAPLGQYLFE</ns2:sequence><ns2:name>UniRef90_F6TJY0</ns2:name></ns2:Sequence><ns2:Sequence dsseqid="sq885" id="sq885"><ns2:sequence>HPECEAAVNDHIHLQLYASYVAQSMAFYFDHVALKGFARYFLKLALIERDQAEKMVRMQNQRGGRMVFRDIRKPDSWEGGLQAMENALYLAKSINESLLELYDLGALKGDAHLCYFLKNYLDQQVQVIEELACHLTNLRSLGDVNMAEYLFDK</ns2:sequence><ns2:name>UniRef90_UPI0001CE222D</ns2:name></ns2:Sequence><ns2:Sequence dsseqid="sq886" id="sq886"><ns2:sequence>LSKALFSALNTQMTREGNAAQIYLALGVWADDQGYGGIANFLYRHSNEERNHMIKFMEYIQERGAKPKIEAAAPPADPKSLTDCFDRVYKHEIDNTNGIYAIAELSMKEKDWATWNFMQWFVREQREEEKLATDLIDQLKIAGGDRASLFELDKSLRK</ns2:sequence><ns2:name>UniRef90_W0F1S1</ns2:name></ns2:Sequence><ns2:Sequence dsseqid="sq887" id="sq887"><ns2:sequence>INKTMQDAFNAQISQELYSSNLYLQMAFWFRKEGWKGFATWMAKQSDEEKRHAMDMADFVLNRGGEVKLTAIEVPTEWGSPKEVFEATMAHEQLISSLIDKLAEVADEQKDRAAANFCDKYVDEQVEEERSVRDILNLFRHRDGHTVANIDDILGTR</ns2:sequence><ns2:name>UniRef90_U2P351</ns2:name></ns2:Sequence><ns2:Sequence dsseqid="sq888" id="sq888"><ns2:sequence>SEEVEAAVNHQILSELNASMVYLSMFCYYTDIALPGCQSYFRAMYQEEQDHALEFIQYQLMRGGQVTLFPITVPEDGNWTDITIAIGVALGLERREQLEELSKLAECHNDKQLVDLVDKFMKEQNESICELGRLLTKAKRVDTGGVGRHLFDQEILKFVAK</ns2:sequence><ns2:name>UniRef90_D2A0M8</ns2:name></ns2:Sequence><ns2:Sequence dsseqid="sq889" id="sq889"><ns2:sequence>DKTVIQFLNKQLTNELTAINQYFLHARMLNHWGFDKLGKHEYEESIGEMKHADRLIARIFMLDGLPNLQDLHKLLIGEDVPELLACDLKLEQGAQATVKEAIAYCESVRDYVSRDLFQDILDDTEEHIDYLETQIDLIDKVG</ns2:sequence><ns2:name>UniRef90_R4XN37</ns2:name></ns2:Sequence><ns2:Sequence dsseqid="sq890" id="sq890"><ns2:sequence>MSSKFLDLLHEQINHEFNASHQYIAIAVWFDCADLPQLAQRFYQQASEERGHALMIVQYFLDRDIPVEFSTDGAISKFADAREPIALALSQEKIVTEQIIALAKTAREEGDYLGEQFMQWFLKEQVEEVASMTTLLTIADRAGGNLFDLENFAREMAEDTAGAPPQAGG</ns2:sequence><ns2:name>UniRef90_UPI0004775769</ns2:name></ns2:Sequence><ns2:Sequence dsseqid="sq891" id="sq891"><ns2:sequence>LQDECQAALQEHINVEMHASLVYMQMAAHFDNVARKGFSTFFAENSKEEREHAQKIIDYINKRGSTVSLVNIDMPLITTWKSVLQALRDAISLENKVTNKLHAVHEECKDPQLMDFIEEFLEEQVNSIDKLQRMITVLSNMDSGTGEYLLDREL</ns2:sequence><ns2:name>UniRef90_B9UNL7</ns2:name></ns2:Sequence><ns2:Sequence dsseqid="sq892" id="sq892"><ns2:sequence>MQKVLGEQVTLELEASMVYLQMSIQLDDQDLPGMTRWMRAQSEEEQVHAAKFIQHCVDRGFAPQIGDIAAPKVSGSRPDFFKAALAHEEKVSESIRNIYRTAQSEGDLDVLPLLNWFIDEQVEEEASISEIIGRLEIVGDSGSGLLSIDNALGSRHP</ns2:sequence><ns2:name>UniRef90_K9AQI6</ns2:name></ns2:Sequence><ns2:Sequence dsseqid="sq893" id="sq893"><ns2:sequence>KFYELLQAQIRNEFHASQQYIALAVWFDNEDLPQLAKHFYRQSLEERNHALAMVKYMTDTDHHVEIPAVGERNDFSEARELVALALKQEKEVASDIEEIAKAAREEGDYTGEQFIQWFLKEQVEEIASMSTLLTVVDRADGDLFQVEQFLHREDPTMPPVAGG</ns2:sequence><ns2:name>UniRef90_UPI00037D6B33</ns2:name></ns2:Sequence><ns2:Sequence dsseqid="sq894" id="sq894"><ns2:sequence>LSKAITDILNNQVKKEAEAAQIYLSYATWADSEGYAGVANLLFRHSGEERDHMMKVIDYIQERGGRAKVTASAPPKDPKNLQECFEKIFQHEVDNTNAIYEIVSLSHDEKDWATWNFGQWFVKEQIEEETLVMDLLDKLKIAGGAKASLLYLDSKIGQ</ns2:sequence><ns2:name>UniRef90_UPI000428FDD7</ns2:name></ns2:Sequence><ns2:Sequence dsseqid="sq895" id="sq895"><ns2:sequence>MDEKLQTLLNNQVINEHGAAMVYTQLAYEMDNLSFPGMRDWFMAQAGEERVHAQKLADHLLARGYRVELNDIPVGSIKAATPDAFEASLAHEQKVSEQIREIARVALDIQDLDSRQLIDWFLAEQIEEEDTVSEIIDQIKLVGNDGAGLLRIDSRLANRNS</ns2:sequence><ns2:name>UniRef90_U7LZB7</ns2:name></ns2:Sequence><ns2:Sequence dsseqid="sq896" id="sq896"><ns2:sequence>PDCEAAVNNQINLELYASYVYESMALYFEDAALKHVVQFFRQQSSKETEYAQRLMWLHKQRGAHLRLREIGRPDRNRWHDRVRVLECALHMDVNQSLFSLHRLATEKKDARLCDFMSRYLHEQVKFITELGDHLTNLCKMG</ns2:sequence><ns2:name>UniRef90_L5K712</ns2:name></ns2:Sequence><ns2:Sequence dsseqid="sq897" id="sq897"><ns2:sequence>DCEAAINRMVNMELFASYTYTSMVRTRHVMLMSIITLVSSYISLMLDKENGVESLNVKSGMLLLNSKPERDEWGSGLEAMQCALQLEKNVNQALLDLHKLASQHNDPHLCDFLEHYLDEQVKSIKKLGDHITNLTRMDNNKMAEYLFDKH</ns2:sequence><ns2:name>UniRef90_UPI0003BCEF8D</ns2:name></ns2:Sequence><ns2:Sequence dsseqid="sq898" id="sq898"><ns2:sequence>DKEVIRYLNQALKGELTAINQYFLHSRMFRDWGLEKLAAAEYEESIDEMKHADELINRILFLDGLPNLQDLGTLNIGENTREILEADLALEHEGVPVYREAIAHCEQVRDYGTRDLLQKILDSEENHIDWLETQLQLIERIG</ns2:sequence><ns2:name>UniRef90_UPI000374F756</ns2:name></ns2:Sequence><ns2:Sequence dsseqid="sq899" id="sq899"><ns2:sequence>MIKKELLKAINEQINFEYESAFIYRKMAIELETQAWTGFAHWFAAQFHEEMAHAEEMLRYVLERGERPELKDIKMNDVKETLVDYFDLAYKHECKVSERINDIVAMAIEQKDYATENFFRKYVNEQVEEEATTSGILDRLKLVSSNAGYMIMDRELGAR</ns2:sequence><ns2:name>UniRef90_UPI00036015B4</ns2:name></ns2:Sequence><ns2:Sequence dsseqid="sq900" id="sq900"><ns2:sequence>KFYELLQAQIQNEFNASQQYVALAVWFDNEDLPQLARYFYKQAIEERNHALALVRYMMDTDHHVEIPTGDVRNDFSDARQLVELALEQEKGVASDIQTLAKAAREEDDYAGEQFIQWFLKEQVEEIAKMSTLLNVVDRAGNLSEVEQFLYRESATTDPTMPPVAGGK</ns2:sequence><ns2:name>UniRef90_H5X181</ns2:name></ns2:Sequence><ns2:Sequence dsseqid="sq901" id="sq901"><ns2:sequence>MNKKIAKALNEQVIFEFNSAYLYLALSLSMADARFKGFSAWLRLQYQEEMDHAFKFIDYLETRNETTTLGDIKAQAVEVSDPKVAEMVYNHEQVITGKINEIYALAIKEEDYATVNFLNWFINEQVEEEASARDLVDEFKFAGDSRASQLFVDSRLGNR</ns2:sequence><ns2:name>UniRef90_R5BK42</ns2:name></ns2:Sequence><ns2:Sequence dsseqid="sq902" id="sq902"><ns2:sequence>CEASVNRQVNLELYAYYAYLSMTSYFDDVALKNFTSYFQRQSRKHWEQAKMLMELQNQHGGSIHLRDMRNPDDWEDGQQAMECALHLEKNINLNLLDLHHLARNKGDVQLCNFLEHFLQEQVKTIKELSGYLTNLQRLENSSLAEYLFDK</ns2:sequence><ns2:name>UniRef90_H0XLF8</ns2:name></ns2:Sequence><ns2:Sequence dsseqid="sq903" id="sq903"><ns2:sequence>LSEKLLKALVAQVNMEFASGYLYRSMSHDMKNLALNGYAKWLDKQYEEERTHALKLIGYIEDRDGVVDFTDIGVKKHYSNPLDVAKDSLAHEEAVSASIRSIFKLAREEGDLETEVFLQWYLTEQVEEEVNARDNVAGFEKAKDCDGLLYMFDAHLADR</ns2:sequence><ns2:name>UniRef90_R7CP79</ns2:name></ns2:Sequence><ns2:Sequence dsseqid="sq904" id="sq904"><ns2:sequence>NQNCEAAVNRQINLELYASYVYLSMSFYFDDVALKNFAKYFLHQSHEEREHAEKLMKLQNQRGGRIFLQDIKKPDRDDWENTAMECALHLEKNVNQSLLDLHKLATDKNDPHLCD</ns2:sequence><ns2:name>UniRef90_M7B7P8</ns2:name></ns2:Sequence><ns2:Sequence dsseqid="sq905" id="sq905"><ns2:sequence>KILEKINEQMNFELESGYIYLSMAAYLKDRGFDGMSGFMHKQAHEEYEHAMKMYGFLTSVGKLPVFESINKPAANYKSEDVFQQALQHEKTVTSRIDDLVDLAREENDKRAEIFLQWYVTEQVEEEDVFTDLVLKLERADGKFSALYLLDGIIAGK</ns2:sequence><ns2:name>UniRef90_U2JQ68</ns2:name></ns2:Sequence><ns2:Sequence dsseqid="sq906" id="sq906"><ns2:sequence>LSKDLEKELNRQLNMELAAAYQYQAMAAHFEYIGLDGFAKWMNGHAAEEREHAQKFYDYILLRGGKVTLEADAPKGTFATILEVFNDAMNHEKAVTASIEGIYALARSLNDFGAENFLNWFVTEQEEEEDLFDTIITKLNLVDENTAALYEFDEELGK</ns2:sequence><ns2:name>UniRef90_U2RGQ7</ns2:name></ns2:Sequence><ns2:Sequence dsseqid="sq907" id="sq907"><ns2:sequence>MIKKRMAEELNDQINREFYSAYFYLAMSAYSDFLGLKGCASWFMTKHQEEMQHSMKVYKYVLDQGQVNLLPVKQPPSTFDSPLAMFEETLAHEQGVTERFNELVDIAITEKDHATNIFLQWFITEQIEEEATVSEIINKIKLV</ns2:sequence><ns2:name>UniRef90_A7C0L0</ns2:name></ns2:Sequence><ns2:Sequence dsseqid="sq908" id="sq908"><ns2:sequence>DCEAAVSIQMNLELYASYVYLSVGYYFDDVALKPFSHFFLQLSCEEREHAHRLTQLQNLHGGRLCLRLHNDQDDWESGLEVMKCTLHLEKCISQSLLDLYQLATDKNDAHLCDFANHHLKEQVKSMKELGGHITNPHKMGEDGMAEYLFDK</ns2:sequence><ns2:name>UniRef90_UPI000214B7EF</ns2:name></ns2:Sequence><ns2:Sequence dsseqid="sq909" id="sq909"><ns2:sequence>HPACEAAVNHQIHLELYVIYVYKSMATYFEEVTLKYVGKFFLGQAAQMKEHVDRLIHLQNQRSGQTRVYDTPDYNYWDSGLKALEHALDLAMNVNQNLLYIHQLAMAKNDARLSDFLEHCVYDQVKSIKELRDHISNFPQAGGSGMTEYLFDK</ns2:sequence><ns2:name>UniRef90_G1Q3T9</ns2:name></ns2:Sequence><ns2:Sequence dsseqid="sq910" id="sq910"><ns2:sequence>KVNNHLRRQVTLELMASYLYQAYGSFFDDIALPGVKKFFESSSKEERDHADGLVEYINKRGGNMQFEDVKSVEDWKHALIAMEDTLVIEKYVNSELLNIHKLASNNNDPHLTNFLEKYLDEQVEAIKKLGEYITQLRRFKNDKLGEYIFDQRLS</ns2:sequence><ns2:name>UniRef90_V4BNE2</ns2:name></ns2:Sequence><ns2:Sequence dsseqid="sq911" id="sq911"><ns2:sequence>MNKKVYKVFNEQVQAELYSAYMYLAMSLDMEAKNYKGMAKWLYLQYEEEREHALRFVKFMQDCVQPQLLQIDMPAADYGTPLNLFKKVLEHEKYVTSRIYDMYEVALKEKDYAAQSCLKWFIDEQVEEEANASEIVEKLEMIGDNISGLFYLDGQLGAR</ns2:sequence><ns2:name>UniRef90_R6I9S6</ns2:name></ns2:Sequence><ns2:Sequence dsseqid="sq912" id="sq912"><ns2:sequence>IHVEIMDLLNKQIEKEAHSSSAYLAMASWCDHNALDNSAKFFYDQSLEEREHMIKIFRFINDNGGTAYSPEVSKIAHDFNSEEIFETALEQEIAITKSIHNIVYKCRKVQDLASEHFLQWFVNEQMEEEQTMRRILELFDLMGTEGLGLKLLDERI</ns2:sequence><ns2:name>UniRef90_H2BX82</ns2:name></ns2:Sequence><ns2:Sequence dsseqid="sq913" id="sq913"><ns2:sequence>MNEKLFNLINKQVTNEHGAALIYTQLAYELDELSLPGMRDWMFKQADEEREHAQKFADHLLDRDEKPQIGEISVDDKIEKPIDAFKAALEHEKKVSGQIRDIVRLADEIDDIDSRTLLNWFLDEQIEEEASVSEIVDQLELVGDNGSGILRIDAQLAER</ns2:sequence><ns2:name>UniRef90_U2G7S8</ns2:name></ns2:Sequence><ns2:Sequence dsseqid="sq914" id="sq914"><ns2:sequence>STEVEAAVNRLVNMQLRASYTYLSLVRFPKTTPALRTSGPLRTRRPSLSLSLARXWGKTQDAMEAALLVEKNLNQALLDLHGLASARGDPHICDFLEHFLDEEVKLIKKMGDHLTNLRRLPQAGLGEYLFER</ns2:sequence><ns2:name>UniRef90_W5PTN1</ns2:name></ns2:Sequence><ns2:Sequence dsseqid="sq915" id="sq915"><ns2:sequence>HQDSEAAIHCQPNLQLCASSVSLSTSYYCDDVALKNFAEYVLHQSREEREHAETLMKLQNQRGGRILLQDWQPERDDWENGADAVQCALHEQNGNPSLLALHTLATAKNDPYLCDFVETHPEEQVKSIPELGDHVTNLHRMGKYGLAEYVVDKH</ns2:sequence><ns2:name>UniRef90_F1SUK9</ns2:name></ns2:Sequence><ns2:Sequence dsseqid="sq916" id="sq916"><ns2:sequence>DKKVLQYLNKQLVNELTAINQYFLHARMYKNWGLNKLGDHEYHESIEEMKHADMLIERILMLDGLPNLQDLHKLLIGENVPEMLGGDLKVEQLSHATLKEAIACSETAGDYVSRDLFRKILADTEEHIDWLETQLDLIDKMG</ns2:sequence><ns2:name>UniRef90_F5RAS4</ns2:name></ns2:Sequence><ns2:Sequence dsseqid="sq917" id="sq917"><ns2:sequence>MEFQASYSYLSMAAYFEANSWDGFASWMSMQSDEEREHAMKFYTYLLDRGADIELPAEAPVHQFSSPLAVFESSLEQEKKVTAAINNLYKIAHDSADYATVSFLKWFVDEQVEEEKNVSDMIEKIKRAGENPDALMMLDTLAGNRGP</ns2:sequence><ns2:name>UniRef90_B5JII3</ns2:name></ns2:Sequence><ns2:Sequence dsseqid="sq918" id="sq918"><ns2:sequence>EKLLNNQIEMEGKSSAYYLSMASWCHMMGYENAAQYLYQHADEEREHMMKLLRYINEAGGHAIQPEITGIRHHFNSREVFELILEHEVQVTRSINAIVDHCFSVKDFASFSFMQWYVTEQREEETLARRAVELFDIIGEEGIGLWTIDQELGKLHGKVAEPGA</ns2:sequence><ns2:name>UniRef90_I5BZL1</ns2:name></ns2:Sequence><ns2:Sequence dsseqid="sq919" id="sq919"><ns2:sequence>MAKSSVLKLEVNHFYRGLESVNPFIFQSYYFDDVALKNFAKYFLHQSHEEREHAEKLMKLQNQRGGRIFLQDVKKPDRDDWENTAMECALHLEKNVNQSLLELHKLATEKNDPHLCDFIEHYLDEQVKAIKELGDHVTNLRKMGKYGMAEYLFDKH</ns2:sequence><ns2:name>UniRef90_UPI000393D631</ns2:name></ns2:Sequence><ns2:Sequence dsseqid="sq920" id="sq920"><ns2:sequence>ELLQAQIRNEFHASQQYLATAVWFDGSDLPRLAAHFYRQSLEERNHAMALVQYLLDTDHHVEIPEPRVRNDFSDIREPIALALDQEIGVENDFKQLAKAARDEEDYTGEQFVQWFLKEQVEEISSMRRLLNVVDMAKGDVFSVEQFLARESPTMPPVAGGK</ns2:sequence><ns2:name>UniRef90_I1CWP2</ns2:name></ns2:Sequence><ns2:Sequence dsseqid="sq921" id="sq921"><ns2:sequence>DPKSIAFLNTVLGNELVAINQYFLHARMLKDWGLKVIADKEYEESIDEMKHADKLIERILFLEGTPNLQDLGKLRIGEDTQEIFECDLAIEMQAHEDLKEAIAYTESIRDFVSRDLFQYILDDEEEHIDWLETQIGLIDKVG</ns2:sequence><ns2:name>UniRef90_UPI0003957A57</ns2:name></ns2:Sequence><ns2:Sequence dsseqid="sq922" id="sq922"><ns2:sequence>LNAKVVALLQEQVGMEAHASATYLAMSSWCEANGFPKSAAFFLEHAEEERGHMLKIFHFLNDNGARAFSPEVKDIPQEFKGRDVYEKTFDHEIAVTDSINAIVKLARKEEDYASEHFLQWFVEEQLEEERLVRDILSWFDFVKESKFALRLIDERI</ns2:sequence><ns2:name>UniRef90_C2M355</ns2:name></ns2:Sequence><ns2:Sequence dsseqid="sq923" id="sq923"><ns2:sequence>SPEAEAAVNRLANLFLQASYTYLSLGFYFDDVALAKMSSFFRELSREKREAAERLLRLQNQRGGRVHLQAVVKQDEWGGSRDAIESALNLEKGLNQTLLKLHALASSQGDPHLCDFLEHYLEEEAKLLKRLGDHLTSLGHVQQGGLGEYLFER</ns2:sequence><ns2:name>UniRef90_UPI000443234E</ns2:name></ns2:Sequence><ns2:Sequence dsseqid="sq924" id="sq924"><ns2:sequence>DSNIIKLLNAQLTNELSAINQYFLHARMYKHWGFEKIAKKEYEESIGEMKHADKLIDRILMLDGLPNVQLLHKLMIGENTQEMLACDLKLETMAHKTVKEGIAACEASGDYVSRELFQYILDDTEEHIDWLETQLDLIEKVG</ns2:sequence><ns2:name>UniRef90_A4G205</ns2:name></ns2:Sequence><ns2:Sequence dsseqid="sq925" id="sq925"><ns2:sequence>HPECKAALNSLVTLELHASYVYQALAFNLDDMALKPLARCFLHRSQEHTRRSQELMSLQNRRGGRLCFRDIRKPDLEAWGGGLRALQCALHLEKHQSLLDLHRLATHKSNAQLCHFLKSYLDQQVEFIKELGDHVTTLSQMGEVEMTEYLFDK</ns2:sequence><ns2:name>UniRef90_F1RXT0</ns2:name></ns2:Sequence><ns2:Sequence dsseqid="sq926" id="sq926"><ns2:sequence>KTKFHALLQEQIYNEFTAAQQYVAIAVYFDDAHLPQLANHFYRQAVEERNHAMMLVQHLLDRDLGVEIPGVGPRNRFDAPAEALALALDQERAVTEQVSRLAAAARDEGDYLGEQFMQWFLSEQVEEVALMTTLLRVARRAGDNLFNLENFVAREVASAPTVVGG</ns2:sequence><ns2:name>UniRef90_I0RXU7</ns2:name></ns2:Sequence><ns2:Sequence dsseqid="sq927" id="sq927"><ns2:sequence>DKRVIEFLNEQLSAELTAINQYFLHAKMQENWGYTKLAKYTRAESLDEMRHAEILTDRILFLEGLPNYQRLFPLRIGQSVPEIFRCDREIEVEAIDRLKRGIEYMESVKDYVSRDLFEGILKDEEHHIDYLDTQLDIVEKIGEE</ns2:sequence><ns2:name>UniRef90_UPI000428916C</ns2:name></ns2:Sequence><ns2:Sequence dsseqid="sq928" id="sq928"><ns2:sequence>NAHIQNAINEQINVELAAGYTYLSMSFHFAKVGLIGFSKFYCTMSKEELGHARSLAEYLLKRNGCVDLGPIRKPPSCSWSNIGTTLNETLRLENCESLSALYRLAERHNDPVTADFITEFFKEQIESIRSVNLLVARWRTLEKAPNGVYLLDQEL</ns2:sequence><ns2:name>UniRef90_Q17PG4</ns2:name></ns2:Sequence><ns2:Sequence dsseqid="sq929" id="sq929"><ns2:sequence>MSSTKIYGIVNDLMNIEYKAHYHYMQASSWAAYNNLDGCHSFLLNHAQEEYSHVMRVFKYLIDAGYNAVFYDLPKPEIKSDDVELFSSIYQHEIIVTKAYDDALISVSEEKDNQTFCFLQWFVNEQIEEITLCRNILDKIKLIGSGPHSLYLIDLEIGKMA</ns2:sequence><ns2:name>UniRef90_U6B3T8</ns2:name></ns2:Sequence><ns2:Sequence dsseqid="sq930" id="sq930"><ns2:sequence>ASYFDRDDVALKNFHKFFKELSEEEREHADKLLAYQNKRGGRVQLQDKPEHDEWGNGLEAMQAALQLEKSVNQSLLDLHVLATEKKDPQLCDFLDDFLEEQVESIKKLGDHVTNLKRLGQSGMGEYLFER</ns2:sequence><ns2:name>UniRef90_S4RUX0</ns2:name></ns2:Sequence><ns2:Sequence dsseqid="sq931" id="sq931"><ns2:sequence>LSQTLSKALNDQITLEAYSAQVYLMLACWADQNMLDGVNSFLMKHSQEERVHMAKIIEYIQERGGSVKIDAIKPEPEPKNILECFEMVLQQEIENTESIYKIVNLSMQEGDWATWNFLQWLVNEQREEEKLALDLLDKAKLAGGE</ns2:sequence><ns2:name>UniRef90_T0MGA8</ns2:name></ns2:Sequence><ns2:Sequence dsseqid="sq932" id="sq932"><ns2:sequence>TKFHALLQEQIRNEFDASHRYVATAVHFDAADLPRLAALFYAQSVEERNHAMMIVQYFLDRDIPVELSSEAAPTSFESARDAIAAALRQEELVTEQIVALAKAARDEGEFVGEQFMQWFLEEQVEEVSTMKTLLTVADRAGENLFALEDFARELSASEPTPPRAAGG</ns2:sequence><ns2:name>UniRef90_R7WW02</ns2:name></ns2:Sequence><ns2:Sequence dsseqid="sq933" id="sq933"><ns2:sequence>DDEVLALLNEQLTSELTAINQYFLHARMQADWGFTKLAAKTRAESIEEMHHAEWLTDRILLLGGLPNYQRLLPINVGQTIPEMFSSDLAIEIDVLDRLRPGIPMCRAHGDAGSANLLEKILLDEEHHVDYLETQLELIDKLGEQLYLAQLVDQPPTA</ns2:sequence><ns2:name>UniRef90_D9UVR4</ns2:name></ns2:Sequence><ns2:Sequence dsseqid="sq934" id="sq934"><ns2:sequence>DKKVLELLNAQLTNELTAINQYFLHARMYNHWGLEKLGKHEYDESIGEMKHADKLIERIFMLDGLPNLQDLHKLLIGETTDEILKCDLKLEYISQKTCKDGIEHCEKVKDFVSRELFNEILHDTEEHIDWLETQIELIDKVG</ns2:sequence><ns2:name>UniRef90_V5UFQ4</ns2:name></ns2:Sequence><ns2:Sequence dsseqid="sq935" id="sq935"><ns2:sequence>TNLIESLNEQMNFEISSAYIYAAMSSYCKSKGMDGFAHFMNFQAKEELEHAMDFYKFIFLLDSVPVYEAIEKPEEYGSFTNLFKTALEHEKEVTKRIRNLYEQATVEKNYEILEFLGGYIKEQVEEEATFRGIVEKMERLGESWTGLYRYDSELGRRA</ns2:sequence><ns2:name>UniRef90_G4D0Y3</ns2:name></ns2:Sequence><ns2:Sequence dsseqid="sq936" id="sq936"><ns2:sequence>MLEKELQDALNSQINQELTAAYNYLAISAYFEEENLVGFANWMRMQHQEEMEHAERLQTYLLDRGGHLELEAIKPRSEFSGALEAFEFSLETEQENTRSINALYEKAFRLNDHATKTHLQWFLTEQVEEEKSVEEVITTLRMIGDDVAGLLYLNDKLGER</ns2:sequence><ns2:name>UniRef90_UPI00036DA7B4</ns2:name></ns2:Sequence><ns2:Sequence dsseqid="sq937" id="sq937"><ns2:sequence>STQVEAAVNRLANLHLRASYTYLSLGYYFDDVALEGVGHFFGELADKKHEGTKRLKDATETALALEKNLNQVLLELQALGSTCADPHLCDFLEHFLDEEVKLIKKMGDYLTNIRRL</ns2:sequence><ns2:name>UniRef90_L5LJD4</ns2:name></ns2:Sequence><ns2:Sequence dsseqid="sq938" id="sq938"><ns2:sequence>DQDVIKALNNVLTKELTAINQYFLHARMLEDWGLDKIGHLEYKASIDEMKYADEVIKRILFLEGLPNLQKLERIRIGQNVKEIIEADLETEAETVPLLKEAIELCESKQDYVSRDLLSKILDSEEEHVDWLETQLSLIEKVG</ns2:sequence><ns2:name>UniRef90_T0C394</ns2:name></ns2:Sequence><ns2:Sequence dsseqid="sq939" id="sq939"><ns2:sequence>HSKFHALLRDQIRNEFNASHQYIATAVYFANTDLPQLAKHFYAQAVEERNHAMMIVQYFLDRDITVELTGVDAKSVFTDAREPIALALAQEETVTEQIIALASTAREEGDYLGEQFMQWFLKEQVEEVASMKTLLNVADRAGHNLFDLEQFVAREDSGAPQAAGG</ns2:sequence><ns2:name>UniRef90_UPI0003771B4B</ns2:name></ns2:Sequence><ns2:Sequence dsseqid="sq940" id="sq940"><ns2:sequence>AGINGQVNLQIYASYVYLSMAFYFDNVALKRFSHFFLHCSHKHKEQIESLMHLQNRHGGRFCLRDLRKPDHTNWCALHLEKSVNQSLLYLHQLATDKNDPYLCHFKTRHLDQQIEFIKELGDHVSNLHKVGEVSMAEYLFDK</ns2:sequence><ns2:name>UniRef90_W5QBH5</ns2:name></ns2:Sequence><ns2:Sequence dsseqid="sq941" id="sq941"><ns2:sequence>EQINEQFNFELQSGYIYLDMAAKLKEQGMEGFAHFMMKQAHEEYEHAMKLYNFLFDIDEKVEYLDIKKPNVEFKFTEIFKEALAHEKEVTARIHALYKRATEEEDYRAVELLGWFVNEQVEEEDNFRTIVEKFERIHENWSGLYIYDHELGAR</ns2:sequence><ns2:name>UniRef90_E0NL87</ns2:name></ns2:Sequence><ns2:Sequence dsseqid="sq942" id="sq942"><ns2:sequence>STEVEAAVNRLVSLHLRASHTYLSLGSYFHRVALESLGHFFRMLAEGKRQGAKRLLKMQNQRGGHALFPEVEKHDDWGDPLNAMEAALALEKNLHEALLDLQALGSAHTDHHLRYFLEHFLDEEVKLLEKMGNHLTDLRRLPQAGLDEYLFER</ns2:sequence><ns2:name>UniRef90_G1T244</ns2:name></ns2:Sequence><ns2:Sequence dsseqid="sq943" id="sq943"><ns2:sequence>HSSWLFQACYFDRDDVALPGFHKFFKKCSHEETEHAEKLMAYQNKRGGRVVLQPIAKQDEWGSGLEAMQAALELEKTVNQSLQELHKLATERDDGQLCDFLEGYLNEQVDAIKELSDYVTNLKRVGPGLGEYMFDKE</ns2:sequence><ns2:name>UniRef90_B7QH89</ns2:name></ns2:Sequence><ns2:Sequence dsseqid="sq944" id="sq944"><ns2:sequence>ECEAVLNSHAALEFHASFQCLALAFYLDDVALKHFHRFFLLRSHEHSKTAESLMFLQNRRGGRVSFLDIRKPETQQWESQAMQDTLHLEKCVNQSLLDLHKLATDSSDAHLCDFLEGYLDQQVKFIKELGDHVSKLSNVGEGSLAGYFSDK</ns2:sequence><ns2:name>UniRef90_L8HNW2</ns2:name></ns2:Sequence><ns2:Sequence dsseqid="sq945" id="sq945"><ns2:sequence>MITEKLQNAINDQIIAEMWSANLYLSMSFYLEKEGYDGMSHWMKRQSQEELEHAYGMASFLQKRGGTAKVSMIDVVPQWGSVQEVFKHVYEHECHVTALIDKMVDIAREEKDKPSEDFFMTYIREQVEEEATTLSIYEKVQRSGEAGLVMLDSKLGER</ns2:sequence><ns2:name>UniRef90_R5I237</ns2:name></ns2:Sequence><ns2:Sequence dsseqid="sq946" id="sq946"><ns2:sequence>DAKVIEFLNKVLYNELTAINQYFLHAKMLKNWGLKELAEHEYNESIDEMKHADKLADRILFLEGLPNFQALGKLRVGENPRELLECDLALEMDALPVLREGVAYCETVGDYVSRQLLVEILDSEEEHVDWLETQLDLIGRIGEPNYLLSKLD</ns2:sequence><ns2:name>UniRef90_G7UUM9</ns2:name></ns2:Sequence><ns2:Sequence dsseqid="sq947" id="sq947"><ns2:sequence>MANKLVEMTLNDLLNGELRAHHAYLQAAAWAAERNLDGCYKFLLGHAAEELEHMHRIFSFLNDLGAPVIFTELPAPQVTANDIKGLFAIVAQHESRTAAINAAVDLARSEKDHATTSFLQWFVNEQHEEDSLCRTIMGKIELIGDGPNALYLIDREIGELAEKA</ns2:sequence><ns2:name>UniRef90_W8FAR3</ns2:name></ns2:Sequence><ns2:Sequence dsseqid="sq948" id="sq948"><ns2:sequence>MTKKMQDAFNAQIVAELWSSNLYLQMACWFRKEGWKGFSSWMYKQAEEERQHAMDMAQFVLHRGGEVVLTAIDVKTDWADAKEVFVDTLAHEQNVTELINRLADVADEERDRASQNFIAKYIDEQVEEERSVQDILDSFAHLSSHAVAHIDSQLAKR</ns2:sequence><ns2:name>UniRef90_F2KUZ4</ns2:name></ns2:Sequence><ns2:Sequence dsseqid="sq949" id="sq949"><ns2:sequence>IRTRFHELLHDQIRQEFSASQQYIAIAAYYDNEDLPQLAKHFYAQAVEERNHAMMIVQYFLDRDMVVHTPGIDQPENSFADYRAPIKVALSQEQRTDQIVELAKTARDEGDYLGEQFMQWFLKEQIEEVAVMRTLQTVADRCEGNLFDLENFVAREVATAPGAAGG</ns2:sequence><ns2:name>UniRef90_V8D3I9</ns2:name></ns2:Sequence><ns2:Sequence dsseqid="sq950" id="sq950"><ns2:sequence>ISENVTKAINDQIKAEMWSSNLYLSMSVHFAQVGYNGFAHWLKKQSLEEMEHAYDMMDYLLKRGGEVKIEAIDAVPQKFGSVEVFQQVYEHECKVTEMIEAVVRAASEAGDMASQDFFWKYIREQVEEEATAAEIVETIRLSQEQNLIFIDHQLARR</ns2:sequence><ns2:name>UniRef90_B2RIC8</ns2:name></ns2:Sequence><ns2:Sequence dsseqid="sq951" id="sq951"><ns2:sequence>STEVEAAVNRPVNLHLWASHTYLSLGFYFHNVAIKGVGLSWQRRSEGTEHLLKLQNKLGGLILFQDKPSQDERGQGGDAMKAALALERNLNQALLELHALGSTHTDPHLCDFLEHFLDEEVKLIKKMGNRSTNSPQAGLGEYLFKR</ns2:sequence><ns2:name>UniRef90_G1Q3C6</ns2:name></ns2:Sequence><ns2:Sequence dsseqid="sq952" id="sq952"><ns2:sequence>MSTATFNDLLAKQVGNEFAASQQYIAIAAWFDGQDLPRLAKHFYRQSLEERNHAMMMVRYILDRGIRISIPGIDPRNDFTSAEEPLVLALAQEIEVTDRIKELFAAARAENDPLGEQFMLWFLKEQVEEVASMSTLLNVARRADNLFDVEM</ns2:sequence><ns2:name>UniRef90_A0K014</ns2:name></ns2:Sequence><ns2:Sequence dsseqid="sq953" id="sq953"><ns2:sequence>QAAINSQINLELYASYVYLSMSYYHDDVALKNFAKYFLHQSHEEREHAEKLMKLQNQRGGRIFLQDIPKQDAWESGLNAMECALHLEKRVNQSLLELHKLATDRNDPRLCDFIEHYVNEQVKSIKEL</ns2:sequence><ns2:name>UniRef90_UPI0003288E94</ns2:name></ns2:Sequence><ns2:Sequence dsseqid="sq954" id="sq954"><ns2:sequence>HPDCDAAVNSHVNLELHACCVYLSMAFYLDDVTLERFSRCFLSQSQEKREHSQKLIMLQNLRGGRICLPDIPESEYWESGLEAMECAFHLEESVNYSLLELHYLAMEKGDPQLCDFLEHFLNQQVKAIKELSGYLSNLRKM</ns2:sequence><ns2:name>UniRef90_G3SK57</ns2:name></ns2:Sequence><ns2:Sequence dsseqid="sq955" id="sq955"><ns2:sequence>IDNKLLTAINEQVNAEFQAALIYQQLSYEMDALSLPGLCDWFASHAVEEQGHAAKFAQHLLDRSEKVALHTIEVPSTINSALDAFKAAYDHEKKVSAMIRDLALIADEVKDLDSRSLINFFLDEQIEEEATVSEIVDQLELVGSDGSGILRIDARLGGES</ns2:sequence><ns2:name>UniRef90_C2GK58</ns2:name></ns2:Sequence><ns2:Sequence dsseqid="sq956" id="sq956"><ns2:sequence>FATECENAINKQINVELQAAYDYMAFFTYFDDVSFPKAAEFFRKASHEEREHAEKLAKYQNKRGGRIEFMDLRAAQKTNDLEEAFEIALSSEKSIYQSLLELHNVAEKHNDPGLCEFIEECLENKEQFIKTIADYLTQIQRNGKQLGEYLFEQ</ns2:sequence><ns2:name>UniRef90_G4VBG7</ns2:name></ns2:Sequence><ns2:Sequence dsseqid="sq957" id="sq957"><ns2:sequence>LSKVMATALNQQMTKEFTASHLYRSMASFCYASDFIGAGDFFYKHAAEEQVHAQLLFRYMIDRGIQPLMEAIPAESEFTDLLDVFNQALAHEVMITESISEILGLAHELRDFQSVAHLNTLMEEQTEEEALFNGIVSQIRRVGDNGYGLFIMDQELKAMSKAPAAT</ns2:sequence><ns2:name>UniRef90_A6FGT3</ns2:name></ns2:Sequence><ns2:Sequence dsseqid="sq958" id="sq958"><ns2:sequence>KFHDLLTAQIGNEFSASQQYIAIATWFDAEDLPQLAKHFYRQSLEERNHAMMLVQYQLDRDVKVVIPGVEPKNDFNSVQEPIALALAQEKTVTSQIEALFQAAREENDALGEQFMLWFLKEQVEEVASMSTLLTIAERAGDDYFDIENFLGGEDASAPEAAGG</ns2:sequence><ns2:name>UniRef90_UPI000479362E</ns2:name></ns2:Sequence><ns2:Sequence dsseqid="sq959" id="sq959"><ns2:sequence>DPKIIAHLNKVLANELIAINQYFLHARIYDDWGLKALGHKEYHESIDEMKHADELVKRVLFLEGLPNLQDLGKLRIGETVEEMLRCDLSLEMDAIPDLKVAIAYAESVQDYISRDLFQDILEDEEEHVDWLETQLDLIDRIG</ns2:sequence><ns2:name>UniRef90_A4SIB7</ns2:name></ns2:Sequence><ns2:Sequence dsseqid="sq960" id="sq960"><ns2:sequence>KFYELLQAQIRNEFHAAQQYVAVAVWFDGKDLPQLAKHFYQQSLEERNHAMALVQYLLDTGHHVEIPDVPERNDFSDIREPIVLALEQERGVEADFRQLAKAARDEDDFTGEQFVQWFLKEQVEEIASMNRLLNVVDMAKGNVFDVFLFRESVGEDTSTMPPVAGGK</ns2:sequence><ns2:name>UniRef90_I0V244</ns2:name></ns2:Sequence><ns2:Sequence dsseqid="sq961" id="sq961"><ns2:sequence>ECEAAVNMQIQLQLYTSYVYLSMACYCQDVALQHLARFFLRRSHQWQELAEKLMFMQNERGGSVVLRDIAQPNSDDWHGGAWAVECAFHLEDRQSLMELHRLAASRSDPALCDFARHYLRPLGPVLKGLGEYLTELRRAGPQREGL</ns2:sequence><ns2:name>UniRef90_H0VWW8</ns2:name></ns2:Sequence><ns2:Sequence dsseqid="sq962" id="sq962"><ns2:sequence>DPQVITHLNKILTNELTAINQYFLHARMLKNWGLKRIAHKIYEESIDEMKHADKMIERILFLEGLPNLQDLGKLMIGEDVPEMLGNDLKVEHKARTDLIDAITLCEQVRDYETRAQLTELLDDTEEHIDWIETQLDLIQRVG</ns2:sequence><ns2:name>UniRef90_G8AJ20</ns2:name></ns2:Sequence><ns2:Sequence dsseqid="sq963" id="sq963"><ns2:sequence>KFYELLQAQIHNEFNASQQYIALAVWFDAEDLPQLAKHFYKQSVEERNHAMALVQYMLDTDHHVEIPTGDVRNDFSDVRELIELALQQEKDVATDIQQLAKAARAEEDYIGEQFTQWFLKEQVEEISQMSTLLNIVKRADGNLFEVENHLGGADSGMPPVAGG</ns2:sequence><ns2:name>UniRef90_R4SIR9</ns2:name></ns2:Sequence><ns2:Sequence dsseqid="sq964" id="sq964"><ns2:sequence>DKRVIQYLNQQLTNELTAINQYFLHARIYRHWGFKKIGEHEYRESIGEMKHADKLIDRILMLEGLPNLQDLHKVMVGENTPEMLSCDLTLEKSAHALVKEAIAYCESVSDFVSRELFVEILDDTEEHIDWLETQLELIDKVG</ns2:sequence><ns2:name>UniRef90_I9BZS2</ns2:name></ns2:Sequence><ns2:Sequence dsseqid="sq965" id="sq965"><ns2:sequence>MLSKRVKEVLNAQINAEIWSAHFYLSMSLYFGGEGYRGFSRWMKKQYREDMTHAMQMMDYMIEQGDRVILQDITGIPTVFEDIVTTFEQALVHLVRITDAIDLADVVEGENDKATRIFLDKYILGQVLAEARMNQILTQLKRMNQEIGVYMLDKEL</ns2:sequence><ns2:name>UniRef90_R5IAX1</ns2:name></ns2:Sequence><ns2:Sequence dsseqid="sq966" id="sq966"><ns2:sequence>DKKVIQLLNKALAIELTAINQYFLHARMYKNWGLFALGKHEYAESIEEMQHADKLIERILFLEGLPNLQDLNKLLIGENVAECLACDLKLEEAGRAHYVEAIHYCESVKDYVSRDILVEIQEQTEEHIDWLETHIDLIDKMG</ns2:sequence><ns2:name>UniRef90_UPI000467575D</ns2:name></ns2:Sequence><ns2:Sequence dsseqid="sq967" id="sq967"><ns2:sequence>DKKIIELLNEQLTAELTAINQYFLHAKMQENWGYTRLAKYTREESIDEMRHAEKLTDRILFLEGLPNYQKLGILHIGQTVKEQLRADLDVELEVVTRLRPAIILMREKGDATSARIFEEILEDEERHIDYLETELGLIESLGEQLYLARYAEPPSA</ns2:sequence><ns2:name>UniRef90_D2BD86</ns2:name></ns2:Sequence><ns2:Sequence dsseqid="sq968" id="sq968"><ns2:sequence>KFHQLLHDQIRHEFQASQQYIALGAYYDNEDLPQLAAHFYKQSVEERNHAMMIVQYFLDRDISVELPGDQPEASFEDYRGPIELALKQEQQVTEQIVALAKTARDEGDYLGEQFMQWFLKEQVEEVANITTLQTVAERSKGNLFDLENFAREISKNDATAPPAAGG</ns2:sequence><ns2:name>UniRef90_UPI000381C927</ns2:name></ns2:Sequence><ns2:Sequence dsseqid="sq969" id="sq969"><ns2:sequence>FASECENAINKQIHLELKSSYDYMAMAYHFDDVALPGLYGFFKSASSEEREHAAQLMTYMNKRGGTICLEEIPAPQFKFTTVKAAIEALDMEKTVNESLLALHALANEHSDPHLSDFLETFLIEQVDAQKQLADYITQIERCEKELGVHIFDNDIKGKD</ns2:sequence><ns2:name>UniRef90_A0A034WJ50</ns2:name></ns2:Sequence><ns2:Sequence dsseqid="sq970" id="sq970"><ns2:sequence>DSKVLEHLNAQLKNELTAINQYFLHSRMYKNWGFEKLGQREYQESIGEMKHADQLIERIFVLDGLPNLQDLHKLLIGEDVPEILSCDLKLEQASQACCKEAVAYCESVRDFVTRDLFAAILNDTEKHIDWLETQLELVDKLGLQNYL</ns2:sequence><ns2:name>UniRef90_G2J926</ns2:name></ns2:Sequence><ns2:Sequence dsseqid="sq971" id="sq971"><ns2:sequence>INKKMQDAFNAQIKEEMYSSNLYLQMAFWFRKEGWRGFANWMVKQSEEEKHHAMDMANFVLSRGGEVLLTDIPVKTEWKDPQNVFEEAMAHEQHISDLISKLANVADEENDRASANFCDKYVEEQVEEEASVRDILNLFRHREGSAIPHIDEMIGER</ns2:sequence><ns2:name>UniRef90_D1PTA1</ns2:name></ns2:Sequence><ns2:Sequence dsseqid="sq972" id="sq972"><ns2:sequence>FHEDTENILNEQINIELKACYHYLSMAAYFVDVALPGCESFFIQMHHEEHEHALRFLNYIQMRGGRVNLCPVLPPNDQDWKCHAFKTALELETEVAEKLVAVNTVAEKHGDLNASDFITGFMEDQMKSVNEMGRFVAVLSGIGDQALARFIFDKDLLKNYVVPK</ns2:sequence><ns2:name>UniRef90_UPI000258DE17</ns2:name></ns2:Sequence><ns2:Sequence dsseqid="sq973" id="sq973"><ns2:sequence>DDEVIALLNEQLTSELTAINQYFLHSKMQANWGFTKLADKTRAESIEEMNHAEILTDRILFLEALPNYQKLLPLRIGQDLREQFHSDLAIEVEVVERLRPGIQMCRDKGDATSAKLLETILKEEEDHIDYLETQIELMDKMGDQLYMAQLVDQPPTV</ns2:sequence><ns2:name>UniRef90_Q0S9E6</ns2:name></ns2:Sequence><ns2:Sequence dsseqid="sq974" id="sq974"><ns2:sequence>DAQVITWLQAQLKNELTAINQYFLHYRMYKHWGFDRLAKKEYKESIGEMKHADWLMDRIFVLDGLPNLQDLGKLQVGEDVPEALACDLSSEKTAQQTIKDGIAHCESVRDYVSRDLLQKILDDTEEHIDYLETQLDLIDKVGIQNYLQSQMDEE</ns2:sequence><ns2:name>UniRef90_A9BN07</ns2:name></ns2:Sequence><ns2:Sequence dsseqid="sq975" id="sq975"><ns2:sequence>STKVEAAVNRLVNMCSQASYTYLSVGFYFHDAALDSLGQFSRELAEETREGTQPLSKMQNQHSGHARFQDMPNPSQSEKTQDPVEAAIQMKENLNQALLDLHALSSARLDLYLCDILDHFLGEDVKLIKKMGKHLTNLCRLPEAGRGNYL</ns2:sequence><ns2:name>UniRef90_UPI0003C88C4E</ns2:name></ns2:Sequence><ns2:Sequence dsseqid="sq976" id="sq976"><ns2:sequence>DKKVISYLNKVLTNELTAINQYFLHARMYKNWGLGKLNEYEYEASIDEMKHADQLIERILFLEGLPNLQELGKLLIGEAPKEVLECDLKLEKEILPLLREAIAYCEKQSDYVSRELFEEILDSEEEHIDWLETQLELIEKVG</ns2:sequence><ns2:name>UniRef90_D5C362</ns2:name></ns2:Sequence><ns2:Sequence dsseqid="sq977" id="sq977"><ns2:sequence>ECEAGVTCVVNLELYASGVYLSMSRYFDDVALRHMLQVLKEPSQEKREHAEKFLTYQNKRGGRIVLQDIQKPERDEWGNSQEALQLEKTLNQALATEKNDPHLCDFLEEYLEEQVKGIKQLGDHLTNLKHLGQKGMGEYLFDK</ns2:sequence><ns2:name>UniRef90_UPI00046C28BC</ns2:name></ns2:Sequence><ns2:Sequence dsseqid="sq978" id="sq978"><ns2:sequence>LPQDLAQKFNDQVTAEIEASMIYLQLSYELENKGLTGMAAWMRAHSTEEMEHAERFSTHLLNRDVVPQINTVVPEMKVVQPIDAFKLALEHEKKVSEMIRDLVRAADEVSDFDSRPMLNWFLDEQIEEEATVAEIIDRLAVAGEDGAGILRIDAELNSED</ns2:sequence><ns2:name>UniRef90_UPI000373D878</ns2:name></ns2:Sequence><ns2:Sequence dsseqid="sq979" id="sq979"><ns2:sequence>DTKVIEYLNQVLENELTAINQYFLHARMYKNWGFAKLNEKEYHESIDEMKHADLVIERILFLEGLPNLQNLGKLLVGENPEEMLACDLKLEQQAVPVLREAIAYCETVQDFVSREIFEHILDSEEDHIDWLETQLELIGKIGLQNYL</ns2:sequence><ns2:name>UniRef90_G4T0X7</ns2:name></ns2:Sequence><ns2:Sequence dsseqid="sq980" id="sq980"><ns2:sequence>INEKFQKQLNDQVIAEHQAALVYTQLAYELDRLSFPGMRDWMFAQAAEERTHAQRFASHLLDRDARVDVETIMPTIKISTPLDAFEAALEHEKKVSAMIRDLVRTADEVDDIDSRSLLNAFLSEQIEEEATVSEIIDRIKLAGNEGAGLLRIDSELGER</ns2:sequence><ns2:name>UniRef90_F8DY37</ns2:name></ns2:Sequence><ns2:Sequence dsseqid="sq981" id="sq981"><ns2:sequence>SSKFRALLQEQIGNEFTASQQYTAIAVWYDSRDLPRLAAHFYAQALEERNHAMMLVKYLLDTDVPVTIPGVGERNDFGSAREPVELALAQEKTVTEQIVALAKAARDEGDYLGEQFLQWFLKEQVEEVSSMSTLLTVVDRADGNLFHVENFVARE</ns2:sequence><ns2:name>UniRef90_C6WDR1</ns2:name></ns2:Sequence><ns2:Sequence dsseqid="sq982" id="sq982"><ns2:sequence>LTASMEKALNEQVVKEFHSAYLYLSMAKDMKREGFPGYAAWLTKQYNEEREHALKLSDYIEDRDGTTEFGAIDAITTHFECPVVVAEAALKHEEYISDSIRLFKKARAEGDLETEVFLQWYITEQVEEEANAHDVLSGFTASHEDTAALHHFDHFLGKR</ns2:sequence><ns2:name>UniRef90_R7PSX8</ns2:name></ns2:Sequence><ns2:Sequence dsseqid="sq983" id="sq983"><ns2:sequence>HQDSEATINCQINVELYTSYVFLSMSYYCDDVTLKNFTKCFLLQSLEREHAEKLMKLQNQLGGEIFFQHIKKPDHDDSENGLHTMECALHLEKNQSLLELHKLDTDKNDHHLCDLIEHYLKEQVKSIKELGDHVNNLHKMGKCGMAKHFFDKH</ns2:sequence><ns2:name>UniRef90_UPI0002C31176</ns2:name></ns2:Sequence><ns2:Sequence dsseqid="sq984" id="sq984"><ns2:sequence>MAKKTFNELLSAQVANEFAASQQYIAVAVYFDGEDLPQLARHFYRQSLEERNHAMMMVQYMLDRNVHVEIPGINPRNNFANAKEPIALALEQEKEVTRNIEEMFRVARAEGDALGEQFMLWFLKEQVEEVASMTTLLNITERAENLFDIENYVARETAGAPSAAGG</ns2:sequence><ns2:name>UniRef90_J7LYI7</ns2:name></ns2:Sequence><ns2:Sequence dsseqid="sq985" id="sq985"><ns2:sequence>SCYFDHDDVAFRHMAQFQRKQSHKEREHAEKFLKYQNRLGGRIILQDMKKPDEWGNSLEALQCALQLEKTLNQALLDLHKLATEQNDPHLCDFKSEYLEEQVKAIKQLGDHVTNLKLLGQNGTGEYLFDK</ns2:sequence><ns2:name>UniRef90_M7C9F5</ns2:name></ns2:Sequence><ns2:Sequence dsseqid="sq986" id="sq986"><ns2:sequence>INEKVTKAIDLQINREMWSSNLYLSMSMYLQHKGYAGMAKWLMAQSKEEMEHAYDMMNFVNRRGGRVTILPLEEVPTEFGSVDTFTQVYEHECKVTAWIEELVQVAAAEHDMASQDFFWKYIREQVEEEDTACSIIDRINLSKEQNLIFLDEELAK</ns2:sequence><ns2:name>UniRef90_C3JAU8</ns2:name></ns2:Sequence><ns2:Sequence dsseqid="sq987" id="sq987"><ns2:sequence>NPQVIKLLNTVLTNELTAINQYFLHARMLENWGLTHLGRIVYQESIEEMKHADLLIKRIFFLDGLPNLQDLHKLKIGETITECLTADLSVEVRGHKTLVEAVKYCEEHADYVSRELFKKILSDTEHHIDWLETQLNLIKMMGE</ns2:sequence><ns2:name>UniRef90_V4NFI2</ns2:name></ns2:Sequence><ns2:Sequence dsseqid="sq988" id="sq988"><ns2:sequence>DKKVIEYLNQALKLELTAINQYFLHSRIAGDWGLTKLEEKEYEESIDEMKHADEFIQRILFLGGMPNLQDYGRLRIGENVREILQADLEGEHEGRKLYQEAAGYCDQVQDYVTRDLFKTILADEEGHIDWLETQLDLMDRVGE</ns2:sequence><ns2:name>UniRef90_Q0ABK3</ns2:name></ns2:Sequence><ns2:Sequence dsseqid="sq989" id="sq989"><ns2:sequence>DPKVIDYLNKGLRSELTAINQYWLHFRLLNHWGLKSMAKHWRKESIEEMHHADRFTDRILFLDGFPNMQVLDPLRIGQNVKEILECDLAAEVGARELYQEAATYCHSIKDYVSRDLFESIMKDEEHHIDFLETQIDLVERIG</ns2:sequence><ns2:name>UniRef90_F7QRA1</ns2:name></ns2:Sequence><ns2:Sequence dsseqid="sq990" id="sq990"><ns2:sequence>DAKVIQQLNKILTLKLTAINQYFLHARMYRNWGFESLNKPVYKASINEMKHADVLIERILFLEGIPNLQELGKLYVGEDPREMLEMDHKVQFNDVSAIREAIKESEIHKDYVSRNALRDILDSQEEHLDWIETQIDLISRLGNE</ns2:sequence><ns2:name>UniRef90_Q5QYS9</ns2:name></ns2:Sequence><ns2:Sequence dsseqid="sq991" id="sq991"><ns2:sequence>ETEGDLNKLINLKLNASYAHLSLGMYFDDVALPQFSSFFLELSGKERQQAEKLLEYQNLRGGRILLQTIAKPSRQDWTGDAMSFSLDYQKSLNTCVLDLHRRASTHTDSHLCDFEQHFLADSHDTIKKLGDYIGSLTRISHAAMGEYLFDKH</ns2:sequence><ns2:name>UniRef90_G3NZ78</ns2:name></ns2:Sequence><ns2:Sequence dsseqid="sq992" id="sq992"><ns2:sequence>KFHRLLLDQVRHEFTASHQYVALATWYDDRHLPQFARIFYRQALEERDHAMMIVRYLIDRDVPVSIPRPDEQNEFQSPREPVALALSQEQRVTEQFHVLSRVAREENDYTGEQFLQWFLKEQVEEEHKMSTILDVVDRAAGGSLFEVETWLSREMPDAPETAG</ns2:sequence><ns2:name>UniRef90_UPI000346058D</ns2:name></ns2:Sequence><ns2:Sequence dsseqid="sq993" id="sq993"><ns2:sequence>DKEIIEALNNVLANELTAINQYFLHARMLDDWGLEKLGKLEYDASIDEMKHADEIIKRILFLEGLPNLQKLNRLKIGQNIEELIAADLEVEYKAVPELREYISLCEKKQDYITRDILKRILDSEEEHIDWLETQQSLIKQVG</ns2:sequence><ns2:name>UniRef90_E1X3L7</ns2:name></ns2:Sequence><ns2:Sequence dsseqid="sq994" id="sq994"><ns2:sequence>FSNQCERALNEQINVEYNISYVYHAMWAYFNNIALAGFAEHFRKESLEERAHAEQLMEYMNLRGGKVELQQLLPPQSEYDRPEKGCLSLSLEKLNKEKLCELHRVAEDAGDAHMCDFIEELLDSQVQSVRQVSEMVATLLRMGADGMATWHFDQTL</ns2:sequence><ns2:name>UniRef90_A4S7M5</ns2:name></ns2:Sequence><ns2:Sequence dsseqid="sq995" id="sq995"><ns2:sequence>INQAMQDAFNKQIAAEFWSSHLYLSMGLYFRKEGWNGFANWMFKQAEEEKEHAMDMANYVINRGGEVTIGEIKVETKWDGPKEVFEATLKHEQAVTEMVNKLADVADEQKDRASQNFIAKYIDEQVEEEKNCHNILLLFKQMPHHTIAHIDRKLGERA</ns2:sequence><ns2:name>UniRef90_E1KNB5</ns2:name></ns2:Sequence><ns2:Sequence dsseqid="sq996" id="sq996"><ns2:sequence>IKESVELALNQQIQMEMVSSSKYLAMAGWCDRNGLDHCAGFFYKQSDEERHHAMKLFHYLCDQGATAYSPEVPVAQEFDSLRSVFEGALEQEVSVTDSINRIIGICRRESDYATEELLKWYVKEQMEEEYIARRCLELIDQIPADQIYYLDKKLASVTY</ns2:sequence><ns2:name>UniRef90_UPI0003A28776</ns2:name></ns2:Sequence><ns2:Sequence dsseqid="sq997" id="sq997"><ns2:sequence>INEKFQEAVNKQVVAEHQAALIYTQLSYEMDRLSFLGMRDWFRAQAAEEREHAAKFAEHLLDREARIDLTDIEPSLKVATPLDAFEAALAHEQKVSEMIRNLARTADETGDIDSRQLINFFLAEQIEEESSVNDIIDWIKTVGNDGSGLLRIDAKLGGRDG</ns2:sequence><ns2:name>UniRef90_X5DUF2</ns2:name></ns2:Sequence><ns2:Sequence dsseqid="sq998" id="sq998"><ns2:sequence>KKEVIERLNEALFLELGAINQYWVHYRLLDDWGFTKLARKERAESIEEMHHADKIMERIIFLEGHPNAQNVAPLRIGQTVKEVLECDLAGERDAWDSYTKSREICREAGDYTTMGIFEELVKDEEGHIDFLETQLDLLAKLGEERYGL</ns2:sequence><ns2:name>UniRef90_A9DGV6</ns2:name></ns2:Sequence><ns2:Sequence dsseqid="sq999" id="sq999"><ns2:sequence>MTTSKFAAQLTAQIGEEFAAHHQYLAIAAHYESMTLPQLAGFFYRQAAEERGHAMMMVQYLLDTDQPVRIPATPPTSDFDGVVTPIELAVAQEKRVTQQINELTRVARDDNDFAAEQFMQWFIKEQVEEVSTMQDLLTVAQRADDLNDIETYVERDLGTADATAPPQAGA</ns2:sequence><ns2:name>UniRef90_K1E812</ns2:name></ns2:Sequence><ns2:Sequence dsseqid="sq1000" id="sq1000"><ns2:sequence>AALNSQIQLQLYATYIYLSQAFFCNEVALENFALFFLTQSQKWMERTEKLFLLLSERNGFLTRIADQGRHDWFDGFMAMECAFHLEKTLNQSLLQLYQLANSNGDIYLCKLKSHFLNRQVEIIKEMGGYLTNLRQLGENHLAESIFDK</ns2:sequence><ns2:name>UniRef90_UPI00038C5F0B</ns2:name></ns2:Sequence><ns2:Sequence dsseqid="sq1001" id="sq1001"><ns2:sequence>TSKFHALLQEQIYHEFTAAQQYVAVAVYFDGGDFPQLAKFFYAQAVEERRHAMMMVQYLLDRAVNVEIPTGAVRNRFDAPRDALTLVLDQERTVTEQISGLTSAARDEGDHLGEQFMQWFLREQVEEVAVMTRLLRVADRAGHNLFDLERELGTVTPEAPRAAGG</ns2:sequence><ns2:name>UniRef90_F5YUD1</ns2:name></ns2:Sequence><ns2:Sequence dsseqid="sq1002" id="sq1002"><ns2:sequence>DKKVIEILNRVLTAELTSINQYFLHARMYKNWGLNQLNGISYKKSIKDMKQADDLIERVLMLEGLPNLQRLGSLRIGENCEEMLSCDMAFQVEQIELLKQAIALCENAQDYVSRDLLEDILEYEEEHIDWIETQLYQIENMG</ns2:sequence><ns2:name>UniRef90_UPI000360C7E9</ns2:name></ns2:Sequence><ns2:Sequence dsseqid="sq1003" id="sq1003"><ns2:sequence>DPKVIEYLQKSLKLELTAINQYFLHARMYEDMGFFEIGKKEYQESIEEMQHADRFIKRILFLNGLPNLQDLGKLRIGENPKEMLECDLAAEYEGHAYYKEAITHCEQVGDYVTRELFAEILADEEGHIDFIETQLDMIKHMGE</ns2:sequence><ns2:name>UniRef90_U2EKW6</ns2:name></ns2:Sequence><ns2:Sequence dsseqid="sq1004" id="sq1004"><ns2:sequence>ISVKMQKAFNDQIIAELWSSNLYLGMAFWFRKEGWKGFAGWMYKQAQEENEHALDMANFVLDRGGEVKVGAIDAVPSNWTDPKVFEETLKHEQYVTELINKLADVADEEKDRASQNFIAKYIDEQVEEESSVKDILSMFSKLACHTIAHIDKHLA</ns2:sequence><ns2:name>UniRef90_UPI0004221B07</ns2:name></ns2:Sequence><ns2:Sequence dsseqid="sq1005" id="sq1005"><ns2:sequence>DANIIRLLNAQLTNELTAINQYFLHARMYRHWGLERLGSKEYDESIEEMKHADKLINRILMLDGLPNLQALNKLMIGESTPEMLECDLKLEQASQITLKDGIAACEAAKDYVSREILREILDDTEEHIEWVETQLELINKVG</ns2:sequence><ns2:name>UniRef90_UPI0003016461</ns2:name></ns2:Sequence><ns2:Sequence dsseqid="sq1006" id="sq1006"><ns2:sequence>DKKVIDFLNQALKNELTAINQYFLHSRMLRDWGVSKLAKKEHEESIEEMHHADWLIERVLFLGGLPNLQDLGKLHIGENVQEILECDLKLENIAIPLLRDAIQYCEEVRDYGSRDLFFKILHNEEEHVDYLETQFSLIERIG</ns2:sequence><ns2:name>UniRef90_Q0BXP1</ns2:name></ns2:Sequence><ns2:Sequence dsseqid="sq1007" id="sq1007"><ns2:sequence>SKKIIDLLNKQLTLELTSMDQYLAHSKMYEDWGLEKLGEKLAHEFDEELDHAKAIIERILFLEGEPDTASRDPINVGDNVKQMLENDLAAEMTVAASLVNLITECEKEKDYVTREILETLLDDETDHIYWLEQHLGLIKLIG</ns2:sequence><ns2:name>UniRef90_U1KXH8</ns2:name></ns2:Sequence><ns2:Sequence dsseqid="sq1008" id="sq1008"><ns2:sequence>TETVEAAVNEQINVEYNISYVYHAISTYFDNVSLHGIAEYFRNESEEEKSHAQYLIDLQNTRGGRVKFNALVPPEANYDHPEKGDALYAFELALALEKLNYSKLLGLWEVADKNFFEDMLHEQVKDIKQVSDYVAQLRRIGKGHAVWHWDRALAE</ns2:sequence><ns2:name>UniRef90_Q9XFY2</ns2:name></ns2:Sequence><ns2:Sequence dsseqid="sq1009" id="sq1009"><ns2:sequence>CEDAVNTHIQLRLYASYVYMSMAVYFDDVALGNFKRFFLSKSHECQAKAEVFMHLQNTRGGCLSLHDRPERDSWHGGSQAMECALHMEMMINQSLLNMHEVAKEKGDAQLCHFLEQFLNQQVEVLKEVGGYLTNLRQMGEHSLAEYLFDK</ns2:sequence><ns2:name>UniRef90_D3ZIZ8</ns2:name></ns2:Sequence><ns2:Sequence dsseqid="sq1010" id="sq1010"><ns2:sequence>ESEAAINKQINMELYASYVYQSMAFFFDDIALKGFAKFFKESSDEEREHAEKFMKYQNKRGGRIVLQPIQKPDEWGTGMEAMQAALALEKSVNQSLLDMHKVASKHDDAQMCDFLESEYLEEQVEAIKDLNDRITNLERVGPGLGEWHYDQKLQS</ns2:sequence><ns2:name>UniRef90_K4IR11</ns2:name></ns2:Sequence><ns2:Sequence dsseqid="sq1011" id="sq1011"><ns2:sequence>ECEAAVNCMVNKELYISCVHQSMSYHFDGVVLRHVTQFLKEKSYEAKEYAERFLSPQNKRGGRIVLQDMQKPDEWGNSLEALQCDLQLEKTVNQALLDLQKLAMEKSDRCLCDFLDEYLEKQVKAIKQVGDHLTNLKHLGQNGMGEYLFDKH</ns2:sequence><ns2:name>UniRef90_UPI00042BEED3</ns2:name></ns2:Sequence><ns2:Sequence dsseqid="sq1012" id="sq1012"><ns2:sequence>FAKSCEDKLNDQINLELKACHQYLAMAYHFDDVSSPGIHSFFLKASMEERDHAELIMKYMNKRGGIRLSTVPEPLAEFGDALGALKYALQMELEVNQHLLDVHALAGKENDPNLCDFIENFLQEQVDGQKVLADFIRQLERAKSDIGDYLFDKYMAS</ns2:sequence><ns2:name>UniRef90_B4L624</ns2:name></ns2:Sequence><ns2:Sequence dsseqid="sq1013" id="sq1013"><ns2:sequence>DAKVITHLNTVLGNELVAINQYFLHAKMYKDWGLAALAKWEYDESIEEMKHADVLIERILFLEGVPNLQDLGKLRIGENTREMLECDLALEHQGRNDLIEAITYCEKIKDYVSRDLFKCILDDEEEHIDHLETELGLIDKVG</ns2:sequence><ns2:name>UniRef90_S2KIL6</ns2:name></ns2:Sequence><ns2:Sequence dsseqid="sq1014" id="sq1014"><ns2:sequence>DKTVIQLLNKQLANELAAINQYFLHARMYKNWGFNALGKHEYDESIEEMQHADKIIERLLFLDGLPKMEVPKLSIGQNVPECLSGDLKLERGAHADLIAGVTHCESVKDYVSRDLMQEILNDTEEHIDYLETQLDLIDKVG</ns2:sequence><ns2:name>UniRef90_A0A011QDA8</ns2:name></ns2:Sequence><ns2:Sequence dsseqid="sq1015" id="sq1015"><ns2:sequence>DPKVIEFLNEQLTAELTAINQYFLHSKMQENWGHTKLAKFTRHESIDEMKHADILTDRILFLDGLPNYQRLFPLRIGESVKEQFECDMLVEQEAVDRLRKGIEYMRKIGDVTSAALFEHILADEEHHIDYLETQLALIEKLGEQLYL</ns2:sequence><ns2:name>UniRef90_UPI00036D29C2</ns2:name></ns2:Sequence><ns2:Sequence dsseqid="sq1016" id="sq1016"><ns2:sequence>INALVQGAINEQINSELFASHTYLSMSYFFARVGLMGFSRLYRSMSQEEQSHADALAKYLLKRNGAVELNTIKKPATCSWANIGTTLNETVRLENCESLSALYRLAEKHNDVVTTEFITEFLNEQIESIREVNLLIARWRTLEKTPNGVYLLNREL</ns2:sequence><ns2:name>UniRef90_B0W9W0</ns2:name></ns2:Sequence><ns2:Sequence dsseqid="sq1017" id="sq1017"><ns2:sequence>DKKVIEFLNKVLTNELTAINQYFLHARMYKNWGFHKLNDRVYHESIDEMKHADSLIERILFLEGLPNLQNLDKLRIGEHPKEMLECDLKLVQAAIVLLKKAIAHCETVQDYFSREIFNHILKSEEEHVDWLETQLEIIESIG</ns2:sequence><ns2:name>UniRef90_UPI0003805A2B</ns2:name></ns2:Sequence><ns2:Sequence dsseqid="sq1018" id="sq1018"><ns2:sequence>ISDSMEKALNEQMNNEAAQAQAYLSLGVWADSNNYSGIAEFFYKHSEEERQHMFKFLEYIQARGGEAKIGSIPPRDNPVDLESCIEDVWQHELDNSKKIYALVDKALEEKDWPTFNFLQWFVKEQIEEEALIDGLRDKYALAKDNNANFYSLDRDMAG</ns2:sequence><ns2:name>UniRef90_A5WH54</ns2:name></ns2:Sequence><ns2:Sequence dsseqid="sq1019" id="sq1019"><ns2:sequence>NEKVIECLNEALFLELGAINQYWLHYRLLSDWGFARLAKKEREESIEEMQHADKLVDRIIFLEGHPNMQKVAPLRIGQNIKEVLESDLAGEYDARTAYAKSRDVCREEGDYVSMQLFEELLSDEEGHIDFLETQIDLLEKIGVERYGM</ns2:sequence><ns2:name>UniRef90_U7FTI5</ns2:name></ns2:Sequence><ns2:Sequence dsseqid="sq1020" id="sq1020"><ns2:sequence>EVEAALNKQINIELYASYVYLSMACYFDDVALPKISKWLKKQSEEERGHAIGFMKYQNTRGGRIVLQNIQKPNDWGSAQEAFEAALALEKFNNSALLELHDVAASHDDAQMCDFIEDYLRDQVR</ns2:sequence><ns2:name>UniRef90_U1M5G5</ns2:name></ns2:Sequence><ns2:Sequence dsseqid="sq1021" id="sq1021"><ns2:sequence>DAKIVEFLNAALKNELTAINQYFLHARMYKNWGLEKLNEKEYEESIDEMKHADWLIERVLFLEGLPNLQDLGKLYIGEDVEDMLRCDLRLESEAIPLLRDAIEYCESVRDYVSRDLFQKILDSEEEHYDWLETQIELIQRVG</ns2:sequence><ns2:name>UniRef90_B5JVZ2</ns2:name></ns2:Sequence><ns2:Sequence dsseqid="sq1022" id="sq1022"><ns2:sequence>MSKSFYDLLNEQIGHEFAASHQYLSMAIWLDGEDLPQLAKFFYRQSLEEREHALMMVQYKLDRGHKVEIPAVPVKNDFENVQEIVDLSLAQEKAVTGQIEALFSAARAENYALGEQFILWFLKEQVEEVATMETLVTVVKRANGNLFDRELAGQESGAPAIAG</ns2:sequence><ns2:name>UniRef90_D2NQ62</ns2:name></ns2:Sequence><ns2:Sequence dsseqid="sq1023" id="sq1023"><ns2:sequence>MSQELVGAIQQHINLELEASMTYLSMSIWCAERELAGFYKFFSAESAEERGHAIQFADYLVARAQRNDLQPQAPCQNWSKLEDVVFSSFRMEADTTSSIQHLYSIAERENDVRTTVFLDPLLEQQIGSEDQYAYLHGRIKFADNDSTALLVIDGE</ns2:sequence><ns2:name>UniRef90_Q05TP6</ns2:name></ns2:Sequence><ns2:Sequence dsseqid="sq1024" id="sq1024"><ns2:sequence>VIQQLNKILANELVAINQYFLHARMYDDWGLEKLGKREYKESIKAMKDADALIKRILFLEGLPNVQDLGKLNIGEHTQEMLNSDLGFERKSHSDLKAAIAHCETHGDFGSRELLEDILEDQEEHIDWLETQLGLIVKV</ns2:sequence><ns2:name>UniRef90_M4JW45</ns2:name></ns2:Sequence><ns2:Sequence dsseqid="sq1025" id="sq1025"><ns2:sequence>LISTTLAQALNTQIGNEFGASLQYYAIGAHFHRIHLAQLAKLFFKQADEEREHAQKLLHYVVETGGELRLPAKEPVHTFASAEEALQAALNWEVEVTRQIKRLMDLAASESDYLAQNFLQWFVDEQLEEVTKMTRLLGVVRMAGE</ns2:sequence><ns2:name>UniRef90_C1AD17</ns2:name></ns2:Sequence><ns2:Sequence dsseqid="sq1026" id="sq1026"><ns2:sequence>DKKVLKFLNQILKNELTAINQYFLHARMYKNWGLKKLNEHEYHESIDEMKHADRLIERILFLEGLPNLQDLGKLYIGEKPQEMLELDLKLELEALPLLREAITHCESVSDYVTRDLLEDILESEEEHVDWLETQLGLIEKVG</ns2:sequence><ns2:name>UniRef90_G2J0W7</ns2:name></ns2:Sequence><ns2:Sequence dsseqid="sq1027" id="sq1027"><ns2:sequence>SPEVIKHLNTILKNELTAINQYFLHARMLKDWGFNVLGDKVYHESIGEMKHADMIIGRVLMLEGLPNLQDLGLLKIGQNVPEMFAADLSVEMLNQECLKEAIVLCESERDFITRDIFDKILDDTEEHIDWIETQQGLIEKTG</ns2:sequence><ns2:name>UniRef90_J9DVT9</ns2:name></ns2:Sequence><ns2:Sequence dsseqid="sq1028" id="sq1028"><ns2:sequence>PPTKWDCPLAVFEAVYVHEQKVTGLINDLVDLAIKEKDHATNSFLQWFVNEQVEEESSADEVVKQLKMMENAPGGMFMLDRELGQRVFTPPVTAEG</ns2:sequence><ns2:name>UniRef90_X0TV66</ns2:name></ns2:Sequence><ns2:Sequence dsseqid="sq1029" id="sq1029"><ns2:sequence>SEKVIEYLNSALRHELTAVSQYWLHYRLQDDWGLKHMAAKSREESIEEMQHADKLIERIIFLEGHPNLQKLDPLRIGETPRETLDCDLAAEYSAAKLYREARDVCRDENDYVSMKLFEDLLADEEGHIDFLETQIDLYERIGAENYA</ns2:sequence><ns2:name>UniRef90_A3VCZ2</ns2:name></ns2:Sequence><ns2:Sequence dsseqid="sq1030" id="sq1030"><ns2:sequence>KFHHLLHDQIRHEFNAEHQYIAIAVWFDNADLPVLAKYFYKQAVEERNHAMMIAQYFLDRDMSIELSGVDAKSKFENAHEPIALALQQEKTVTDQIVQLAGTAREEGDYLGEQFMQWFLKEQVEEVARMRTLLTVAERAGSNLFDLENFRREMSGTASFAPHAAGG</ns2:sequence><ns2:name>UniRef90_UPI0004645F6F</ns2:name></ns2:Sequence><ns2:Sequence dsseqid="sq1031" id="sq1031"><ns2:sequence>FHKDCEDAINKQVNLELFCSYTYMCMAHHFQDVALSGFIHYFKHACDSERDHAHLLMDYQNSRGGRIALKAIEAPGRQEWDTPQEAMQDALELEKRVNEARHMDVNLCDYLETNFLQEQVTSIKEIADYVTNLKRVGEGP</ns2:sequence><ns2:name>UniRef90_U4UHA4</ns2:name></ns2:Sequence><ns2:Sequence dsseqid="sq1032" id="sq1032"><ns2:sequence>DPKVIEILNKVLYNELTAINQYFLHCRLFKDWGYKQLADHEYKESIEEMRHADWVIERIIFLEGLPNLQHLGKLRIGQNALEALQGDLDLEYDAVKDLREGIAHSEGVADFVSRDLFKSILKNEEEHIDWLETQFGLVKDIGAERYLLSK</ns2:sequence><ns2:name>UniRef90_H8L3M6</ns2:name></ns2:Sequence><ns2:Sequence dsseqid="sq1033" id="sq1033"><ns2:sequence>MTETSFNELLSAQIGNEFAASQQYIAIAVWFDNQDLPQLATHFYRQSVEERNHAMMLVQYRLDRGVGLEIPGIPVKNEFANPVEPIALALAQEKQVTTQIEALFAAARADSDALGEQAMLWFLKEQVEEVASMSTLLTIAQRAGDNWFDIENFIARESSDAPAAAGG</ns2:sequence><ns2:name>UniRef90_UPI0003B3233C</ns2:name></ns2:Sequence><ns2:Sequence dsseqid="sq1034" id="sq1034"><ns2:sequence>KFHRLLVDQVRHEFTASHQYVAIAAWFDDHDLPQLARVFYEQSLEERDHAMMIVRFLLDTDVPFSLPGVDEITDFAVPRDLVALALRQEREVTDQFQRLAKVARDEDDYTGEQFLQWFIQEQTEEVAKMSTLLNVVDRANGNLFHVEDFVARDMPSAPGTAG</ns2:sequence><ns2:name>UniRef90_D7B2E4</ns2:name></ns2:Sequence><ns2:Sequence dsseqid="sq1035" id="sq1035"><ns2:sequence>ALYFDRDDVALPGFHKFFKHSSDEEREHAEKLMKYQNKRGGRIVLQDIKKPDRDEWGTDAMQIALQLEKSVNQSLLDLHKLADGHRDAQMCDFIEEFLEEQVNAIKEISDHVTQLKRVGAGLGEYEYDKQLQS</ns2:sequence><ns2:name>UniRef90_K1QAG9</ns2:name></ns2:Sequence><ns2:Sequence dsseqid="sq1036" id="sq1036"><ns2:sequence>DKKVIEYLNGALRSELTAVSQYWLHYRLQEDWGLGHMAKKSREESIEEMNHADKLIARILLLGGHPNLQKLDPLRIGQTPKETLECDLAAEQDAQKYYKEARKYCEEAGDYVTKNIFEELLTDEEGHIDFLETQLDLVAKLGEEKYA</ns2:sequence><ns2:name>UniRef90_S9S242</ns2:name></ns2:Sequence><ns2:Sequence dsseqid="sq1037" id="sq1037"><ns2:sequence>MISEKLREMLVDQIGAEHTAAQRYLAMAAYFARQGLDGWAAFFFRQSEEEREHAMRIVRFLLDVGADLTFPAVPEAQPRFASAEAVQKALAWEQEVTRSFHRMAETALAEKDYTTFQFLQWFIEEQVEEEATMGKLVQIVE</ns2:sequence><ns2:name>UniRef90_F2NPG5</ns2:name></ns2:Sequence><ns2:Sequence dsseqid="sq1038" id="sq1038"><ns2:sequence>QCFAAINSQIQLQLYATYIYLSMAYFCNEVALGFFALFFLRQSQKWMERTEVLFLLLTERHGSLTLGRIADQDRHDWMDMAMECAFHLEKTLNQSLLQLYQMASEQGDTYLCNLKRRFLQQQVEVLKEMGGYVTNLRQMGENRLAEYLFDK</ns2:sequence><ns2:name>UniRef90_G3I0U0</ns2:name></ns2:Sequence><ns2:Sequence dsseqid="sq1039" id="sq1039"><ns2:sequence>DKEIIAVLNEQLTAELTAINQYFLHAKMQENWGFTRLASHTRHESIDEMKHAETLTDRILFLEGLPNYQKLNMLRIGQTVPEQLKADLQVEMEAVERLRRGIDLMRSRGDVTSARIFEEILADEESHVDYLETELDLIEKLGEPLYL</ns2:sequence><ns2:name>UniRef90_UPI00037065FF</ns2:name></ns2:Sequence><ns2:Sequence dsseqid="sq1040" id="sq1040"><ns2:sequence>DPKIITHLNTVLGNELIAINQYFLHARMYKNWGLKELNEHEYEESIDEMKHADNLINRILFLEGLPNLQKLGKLRIGENVREMLSCDLSLEMDAAKDLRTAIAYCEEHADYVSRDLFQDILEDEEEHIDWLETQLDLMDKVGE</ns2:sequence><ns2:name>UniRef90_Q2SG53</ns2:name></ns2:Sequence><ns2:Sequence dsseqid="sq1041" id="sq1041"><ns2:sequence>LLQEQIGHEFAASQQYIAVSVWFDSQDLPQLAAHFYKQSLEERNHAMMMVQYMLDRDQDVKIPGIGEINNFNDVTEPLKLALEQEKQVTSQIEKLFATARTENDALGEQFMLWFLKEQVEEVASMSTLVNIAERADSLFDIENFIARETGGEDSSAPEAAG</ns2:sequence><ns2:name>UniRef90_A9WT24</ns2:name></ns2:Sequence><ns2:Sequence dsseqid="sq1042" id="sq1042"><ns2:sequence>MISQNILEKLNRQVNLEAVSSHLYLQMSAWLLSQELGSTATFFRRHAEEEKLHMMKLFDYINETGALALIGDPIAAPSWASHMELLEAAYAHELKITASINDVVDAALQEKDYSTFAFLQWYVAEQHEEEHLFGTLLHKARIIHTEGRALFRFDEEVRKSV</ns2:sequence><ns2:name>UniRef90_A4SDI8</ns2:name></ns2:Sequence><ns2:Sequence dsseqid="sq1043" id="sq1043"><ns2:sequence>DKDIINLLNEQLTAELTAINQYFLHSKMQENWGFTRIAKHTRDESIDEMRHAEHLTNRILFLEGLPNYQKLGTLRIGQTVIEQLKADLEIEKEAVARLVPGIELMRSRGDITSARLFEHILEDEEQHIDYLETELSLVDALGE</ns2:sequence><ns2:name>UniRef90_UPI000413ECCD</ns2:name></ns2:Sequence><ns2:Sequence dsseqid="sq1044" id="sq1044"><ns2:sequence>HRRHDDRVPLKPDRDDWESGLNAMECALHLEKSVNQSLLELHKLATDKNDPHLCDFIEHYLDEQVKSIKELGDYVTNLSKMGDSGLAEYLFDKH</ns2:sequence><ns2:name>UniRef90_UPI0003F15639</ns2:name></ns2:Sequence><ns2:Sequence dsseqid="sq1045" id="sq1045"><ns2:sequence>DPVIIQHLNKILGNELVAINQYFLHARMYKDWGLKHLADKEYHESIDEMKHADHLVERILFLEGLPNLQDLGKLMIGENVKEMLESDLNVEMTAIPDLKDAIAYAEDVRDYVSRDLFQEILEDEEEHVDWLETQLGLIELTGENYLQAQFIDED</ns2:sequence><ns2:name>UniRef90_UPI0002D5E139</ns2:name></ns2:Sequence><ns2:Sequence dsseqid="sq1046" id="sq1046"><ns2:sequence>EFEAAINQQINMELYAAYVYLSMAYHFDDVALKNFATYFLGHLRQEQEHAEMLLRLQNQRRGHIQLHDIRKPDLDDWGSNAIEYAFHLEQTINQSLVDLHKMAMEKDELQLCDFLEHFLLEQVRIIKELGYHVNKLCQLRASGGGEYIF</ns2:sequence><ns2:name>UniRef90_UPI00045D53D2</ns2:name></ns2:Sequence><ns2:Sequence dsseqid="sq1047" id="sq1047"><ns2:sequence>DPKVIEYLNAGLRSELTAINQYWLHYRMLDNWGFLSLAKYWRKESIEEMEHADKLTARILFLDGFPNLQVLDPLRIGQTVKEILEADLASEIGARALYQEAATYSHSVQDYVSRDLFEKLMHDEEEHIDFLETQLGLVDKLGLELYSQYHLDKE</ns2:sequence><ns2:name>UniRef90_E3I8J3</ns2:name></ns2:Sequence><ns2:Sequence dsseqid="sq1048" id="sq1048"><ns2:sequence>LTKEMQSHLNEQISAEYDAFYVYENMAAYFSSVGLAGFGKFFRKAADEEVEHARKFTEFVNRRGGVVTLKHIMPPQSFISVKQAVALAIDKEIEVGRKIHTLHMVAGENKDSEAQNFLDPFLTEQVESISKLRSMAARMELCDSAIFLMDQEL</ns2:sequence><ns2:name>UniRef90_G7YSD4</ns2:name></ns2:Sequence><ns2:Sequence dsseqid="sq1049" id="sq1049"><ns2:sequence>DAQVIKFLNEALYNELTAINQYFLHAKMLKNWGLHELAKHEYEESIDEMKHADMLAERILFLDGLPNFQALGKLKIGENPKEVLECDLALEMEAIPPLKAAIAHCEQVGDFVSRRLFTDILKSEEEHVDWLETQLALIARIGE</ns2:sequence><ns2:name>UniRef90_UPI000428A093</ns2:name></ns2:Sequence><ns2:Sequence dsseqid="sq1050" id="sq1050"><ns2:sequence>DCEAAVNRMVNLELYASYVYLSMSFYFDDVALRHMAQFLKEQSHEEREHAEKFLKYQNKRGGRIVLQDIKKPDEWGNSLEALQCALQLEKTVNQALLDLHKLATEKNDPHSYHF</ns2:sequence><ns2:name>UniRef90_M7BZI5</ns2:name></ns2:Sequence><ns2:Sequence dsseqid="sq1051" id="sq1051"><ns2:sequence>DPKVIEYLNLGLKNELTAINQYFLHARMLGNWGFKRLEKHEYDESIDEMKHADKLVARILFLEGLPNLQDLGKLYIGEDVKELLECDLKREREAHPLYKDAIAYCEKVGDYVTRELFVAIQSSEEEHIDWIEEQLGLIDKIG</ns2:sequence><ns2:name>UniRef90_UPI000371B6C3</ns2:name></ns2:Sequence><ns2:Sequence dsseqid="sq1052" id="sq1052"><ns2:sequence>DKLVIQHLNKILGNELVAINQYFLHARMYEDWGLGKLGKHEYEESIDEMKHADKLIKRILFLEGLPNLQDLGKLLIGENTREMLECDLRLEQGGVQDLKVAIAYCESVGDYGSRELLEDILESEEEHIDWLETQLSLIDKVG</ns2:sequence><ns2:name>UniRef90_A0A023WQ50</ns2:name></ns2:Sequence><ns2:Sequence dsseqid="sq1053" id="sq1053"><ns2:sequence>DTKFNALLEEQVRNEFSASQQYIAIAAYFDADDLPQLARHFYAQAVEERNHAMMIVRYLLDRGLHVEIPGVDVCNTFATPRDALVMALDQERTVTEQVTRLAAVARDEGDYLGDQFLQWFIAEQVEEVARMATLVRIADRAGANLFHLEDFVARE</ns2:sequence><ns2:name>UniRef90_G8RNJ3</ns2:name></ns2:Sequence><ns2:Sequence dsseqid="sq1054" id="sq1054"><ns2:sequence>DPEVIDYLNRGLKSELTAINQYWLHYRLLDDWGFTLLAKKEREESIEEMHHADEFATRIIFLEGLPNMQTLEPLRIGQNVKEVLECDLAAEQSARELYREGRKLCHDKEDYVSMALFEKLLSDEEGHIDFIETQLQLLESIGLERYCLLQ</ns2:sequence><ns2:name>UniRef90_UPI00035DBC03</ns2:name></ns2:Sequence><ns2:Sequence dsseqid="sq1055" id="sq1055"><ns2:sequence>DKKVIELLNEQLTAELTAINQYFLHSKMQDNRGWAKLAKHTRDESFDEMRHAERLTDRILYLDGLPNYQRLGALRLGQTVKEMLEADLQVEIEARDRLRKGAEYMRSVSDITSANIFEEILADEEEHIDYLETQLDLIEQLGEPLYL</ns2:sequence><ns2:name>UniRef90_V9XEU2</ns2:name></ns2:Sequence><ns2:Sequence dsseqid="sq1056" id="sq1056"><ns2:sequence>DPKVIDYLNQALTNELTAINQYWLHYRVLDNWGLKKLAAYERHESIEEMEHADKLAERILFLEALPNFQAIHKLKVGENVEEVLKADLALEHEAIPLLRDAIEHCESVRDYVSRDLFAYILKNEEEHVDFLETQFELIERMG</ns2:sequence><ns2:name>UniRef90_UPI00031A6C18</ns2:name></ns2:Sequence><ns2:Sequence dsseqid="sq1057" id="sq1057"><ns2:sequence>FVDLLSAQVGHEFAASQQYVAIAVWADAQDLPQLAGRFYSHSLGERNHAMMMVQYMLDRDIPVTIPAVPPEARFSGPADALRLALEQEKQVTRQIEDMFQAARAESDPLGEQFMLWFLREQVEEVANMNTLVTIAERAADDWFRIEEYLARETGTPPSVAGG</ns2:sequence><ns2:name>UniRef90_E6JBW2</ns2:name></ns2:Sequence><ns2:Sequence dsseqid="sq1058" id="sq1058"><ns2:sequence>KFHRLLVDQVRHEYTASHQYVAIATWFDARDLPQLARVFYEQSLEERDHAQMIVRYLIDSDVDFAFPAVDEITDFNTARDLVALALRQEREVTNQIHRLAKVARDEDDYAGEQFLQWFVQEQTEEIAKMSTLLNVVDRADGNLFDVE</ns2:sequence><ns2:name>UniRef90_UPI00036689E7</ns2:name></ns2:Sequence><ns2:Sequence dsseqid="sq1059" id="sq1059"><ns2:sequence>DKKVIELLNKVLGNELVAINQYFLHAKMYQDWGLTNLYEHEYHESIDEMKHADKLTERILFLEGLPNLQDLGALRIGENVKEMLEADLALELDAIPDLKTGIQYAESISDFGSRDLFQYILNSEEEHVDWLETQLGLIEKMG</ns2:sequence><ns2:name>UniRef90_C0N7N7</ns2:name></ns2:Sequence><ns2:Sequence dsseqid="sq1060" id="sq1060"><ns2:sequence>KIVGHLNKLLGNELVAINQYFLHARMFKNWGLKRLNDVEYHESIDEMKHADKYIERILFLEGIPNLQDIGRLRIGEDVPEMLSSDLKLELEGAKDLRDAIAHADKVHDYVSRDMMIEILAEEEGHIDWLETELELIEKMG</ns2:sequence><ns2:name>UniRef90_UPI0003639291</ns2:name></ns2:Sequence><ns2:Sequence dsseqid="sq1061" id="sq1061"><ns2:sequence>STEAEAGVNRLVSMHLRVSYTYLSLGFYFNDVALEVGEGEDVQKPSQDEWGRTLDTMETTLAVEKNLNQSLLDLHAVGATHTDPHLCDFLEHFLDEEVKIIKKMSDHLINVRRMPQARLGEYIFER</ns2:sequence><ns2:name>UniRef90_UPI0003F11D81</ns2:name></ns2:Sequence><ns2:Sequence dsseqid="sq1062" id="sq1062"><ns2:sequence>DECEAALNEQINVEYNVSYVYHAMFAYFDNVALKGLAKFFKESSLEEREHAEKFMEYQNKRGGKVKLQCIVMPLSEFDHVEKGDALYAMEKLTNEKLLNLHKVEAIKKISEYVAQLRRVGKGHGVWDFDQML</ns2:sequence><ns2:name>UniRef90_B9S460</ns2:name></ns2:Sequence><ns2:Sequence dsseqid="sq1063" id="sq1063"><ns2:sequence>NSTVIDLLNKQLTLELSSMDQYLAHAKMYEDWGLEKLHHKLSHEYEEELDHAKRITERILFLEGTPDTASRAPIHVGADVKEMLENDLAAEILVKDHLKKVIAVCEQAQDYVTREMLETLLDDEMDHIYWLEQHINLIKLIG</ns2:sequence><ns2:name>UniRef90_U1LJY8</ns2:name></ns2:Sequence><ns2:Sequence dsseqid="sq1064" id="sq1064"><ns2:sequence>DPKVVEILNIQLANELTAINQYFLHSRTLNHWGVTKLAKKEYDESIEEMRHADWLIERILFLGGLPNLQKLNPLQIGQDVKEILECDLKAEELALTHLREGIAYSESVHDFVTRDLLFRILADEEEHEDFIDRQLDLIKQMG</ns2:sequence><ns2:name>UniRef90_UPI0003805787</ns2:name></ns2:Sequence><ns2:Sequence dsseqid="sq1065" id="sq1065"><ns2:sequence>SAEFWRLLGEQVGHEFAAHQQYTAMAVWFDSHDLPQLARHFYRQALEERNHAMMIVQYHLDRSRPVSIPTPDVRNDFADVVEPLQLALDQEQQVTAQIEAIFRAARSEGDALGEQFMLWFLEEQVEEVAAATTLLTVAKRAGDNLFDLENYVAGESADAPRAAGG</ns2:sequence><ns2:name>UniRef90_F6FU63</ns2:name></ns2:Sequence><ns2:Sequence dsseqid="sq1066" id="sq1066"><ns2:sequence>DDKVIDYLNRAIRSELTAVNQYWLHYRLQEDWGYGKIAAKSREESIEEMHHADRLIERVIFLEGHPNLQKLDSLRIGENLKETLEADLAAEHDARKLYIEARDHCESVADYTSKNLFEELIADEEGHIDYLETQLDLYGKLGDAQYGL</ns2:sequence><ns2:name>UniRef90_X7EIW3</ns2:name></ns2:Sequence><ns2:Sequence dsseqid="sq1067" id="sq1067"><ns2:sequence>DKDIIAFLNEQLTAELTAINQYWLHYKLQDNRGWKKLAEYTRAESIDEMKHADKLAERIIFLEGLPNFQKLFPLEIGQSVTEMFQADMKVEVAAVERLRNGIKLMRERGDVTSANLFEEILADEEHHIDYLETQLDLISQLGE</ns2:sequence><ns2:name>UniRef90_C7QGL9</ns2:name></ns2:Sequence><ns2:Sequence dsseqid="sq1068" id="sq1068"><ns2:sequence>MEAAVNCLASLHLRASHTYLSLGHYFDDVPLGCGPLLPRVGRKEAKDAERLFKLKNKCGGRILFQDELKQDEWGKTQDAREASLALERNLNQAFLELQGLGSPLADPQLCDFLEHFLDEEVRLIKKMGNHLTNTRRLPQVGLGECLFKR</ns2:sequence><ns2:name>UniRef90_L5M7E7</ns2:name></ns2:Sequence><ns2:Sequence dsseqid="sq1069" id="sq1069"><ns2:sequence>HPDCEAAVDSRISLELSASYVYQSMAFSFDDGALRNLARFFQRQAREETQHAEMLVELQNRRGGRIRLRDVKKPDRDAWESGPRATERALHLEKRPARPDLHRLATDQNDAQLCDFLEARSLRHPRALGGYGTSLRSVGEAGLAEYPFDR</ns2:sequence><ns2:name>UniRef90_UPI0003ADD23D</ns2:name></ns2:Sequence><ns2:Sequence dsseqid="sq1070" id="sq1070"><ns2:sequence>IHPEVMDLLNKQIAMEMHASAAYLAMASWCDQRELLNSKELFYKQAEEEREHAMKFFTFINDNGGAAISPSIDSVNNDFESLKAIYKSLDQEIAVSDSIKKIFKKARTEDDFVTEVFLQWFITEQAEEEDKFRSIIDIFDLMEGMPLKMIDERI</ns2:sequence><ns2:name>UniRef90_UPI000255A802</ns2:name></ns2:Sequence><ns2:Sequence dsseqid="sq1071" id="sq1071"><ns2:sequence>DAKVIEFLNKALFNELTAINQYWLHYRLLSHWGVKKLADFERHESIDEMKHADLLADRILFLDGLPNFQALGRLKVGESVEEVLKADLALEYEAVPLLKDGIAHCETVRDYVSRDLLQKILESEEEHIDTLETQLDLIKQMG</ns2:sequence><ns2:name>UniRef90_UPI0003B7462E</ns2:name></ns2:Sequence><ns2:Sequence dsseqid="sq1072" id="sq1072"><ns2:sequence>FHEECEAGINRQINMELYASYLYLAMSQHFDDVALPGFREFFAKASEEEREHAIKLMRYQCGRGGRIVYQDIAKPQTTEWASEAMEMALKIEHEVNESLLALRGVANKNNDSQFCDFLE</ns2:sequence><ns2:name>UniRef90_Q0PWC4</ns2:name></ns2:Sequence><ns2:Sequence dsseqid="sq1073" id="sq1073"><ns2:sequence>STDVDAAVNSLVNLYLQASYTYLSLGFYFDHVALEGVSHFFRELAEEKCKGYERLLKMQNQRGSRALFQDIKKPDESGKTPDTMKAAMAPEKKLNQALLDLHALGSARTDPHLCDFLEHFLDE</ns2:sequence><ns2:name>UniRef90_UPI000292ADE6</ns2:name></ns2:Sequence><ns2:Sequence dsseqid="sq1074" id="sq1074"><ns2:sequence>DKKVIEHLNRILKNELTAINQYFLHSRILADWGVSKLAKHEYDESLEEMRHADWLIKRVLFLEGLPNLQELDKLQIGESVKEILECDLRLEHKGIPDLKAAILHAESVQDYISRDLFRKILDAEEEHVDYLETQLDLLGRIG</ns2:sequence><ns2:name>UniRef90_A8TJE2</ns2:name></ns2:Sequence><ns2:Sequence dsseqid="sq1075" id="sq1075"><ns2:sequence>STIVEAAVNQLVNLHLTSYTYLSLGYYFCDEVLESVGHFFHELAEEKLFQDVQKPSQDEWGNTLTATEAALAPEKNLVQAILDLHALGSTCTDPHLRDFPEYFLDEEVKLIKKMGDHLTNANPQAGLEGYLFER</ns2:sequence><ns2:name>UniRef90_I3N8M1</ns2:name></ns2:Sequence><ns2:Sequence dsseqid="sq1076" id="sq1076"><ns2:sequence>NADIIRWLNRQLQLELTAINQYFLHARMYKNWGFNKLGEYEYQESIEEMKHADQLIERILFLEGLPNLQELGKLMIGENAQECITCDLELERAGRETLISAIAACETAQDYVSREIFKEILEDTEEHIDWLETQQDVIQNIG</ns2:sequence><ns2:name>UniRef90_Q0AGT2</ns2:name></ns2:Sequence><ns2:Sequence dsseqid="sq1077" id="sq1077"><ns2:sequence>NPSVIRHLNKVLTGKLTAINQYFLHSRMLRDWGLTRLADHNQTEARSKMRHADRLIERTLFLEGTPNLQDLNQVKIGGNVPEMIDLEMETEQSGRQSLVEAIGYCEEVRDFITRELFSSILNDTEEHIDWLTHQIRLIDSVGENYKQEQMFD</ns2:sequence><ns2:name>UniRef90_W9H677</ns2:name></ns2:Sequence><ns2:Sequence dsseqid="sq1078" id="sq1078"><ns2:sequence>NPKTIEFLNTALKNELTAINQYFLHSRILKDWGVSKLAKKEYEESIDEMNHADWIIERILFLNGLPNLQDLGKLYIGETVEEIIACDLKIENIAIPLLRDAVEHCETARDYVTRDLFAKILTSEEGHLDWLETQQDQIRLVG</ns2:sequence><ns2:name>UniRef90_UPI00036E3000</ns2:name></ns2:Sequence><ns2:Sequence dsseqid="sq1079" id="sq1079"><ns2:sequence>DPKVIDILNETLKNELTAINQYFLHYRMLNHWGVAKLAKFEYEESIDEMKHADRLAERILFLDGLPNFQMLGRLRIGETVEEILKADLALENDALPQLRDGIAYCEQVRDYVTRDLLQSILESEEEHVDTLETQFEMIERMG</ns2:sequence><ns2:name>UniRef90_A5VB21</ns2:name></ns2:Sequence><ns2:Sequence dsseqid="sq1080" id="sq1080"><ns2:sequence>MLPTKMTEALNKQFNNEMQAAHAYKAMATYFSDKGYQGFANFYLVQAKEEDFHAMKFYHFLVTMGEKPVIRKEEPKNHFENAVNVVEESLAQERAVTTDIYTLATLAEELKQHSTKTFLDWFIKEQMEEEEAFRLILVKLNGIQEGGEFFLKMDEDFAQRT</ns2:sequence><ns2:name>UniRef90_UPI0002FFE2B4</ns2:name></ns2:Sequence><ns2:Sequence dsseqid="sq1081" id="sq1081"><ns2:sequence>DQDCEDAVNSHIQQQLQASFVYLTMASCFDDVALENLKRFFLSKSQKCKASAEMFMFLQNKCGGSIVLRDIPRPDRNSWHIHAMECALHMEMTINQSLLNLHELAKGKGSTYLCDFLEHCLDEQAQVLKELSSNLSNLRQMEDNGLAEHLLEK</ns2:sequence><ns2:name>UniRef90_UPI00042A9721</ns2:name></ns2:Sequence><ns2:Sequence dsseqid="sq1082" id="sq1082"><ns2:sequence>IDSDLLSAIQAHLNMERQAHASYFAAAIWFAERELRGFSRFFRDESNSEHEHAAKFAEYIIARGQSVALQVVDPLQNWASPADVMATAFQMEVDVTASLQQLYSMAERVSDTRTTVFLDPMVEMQTQSEHEFAHLLGRVKFADNQAAALLLIDNELDQGNNKPASLQG</ns2:sequence><ns2:name>UniRef90_Q3AJA4</ns2:name></ns2:Sequence><ns2:Sequence dsseqid="sq1083" id="sq1083"><ns2:sequence>NQVVIDALNAGLTIELTAINQYFVQSKMCRNWGLNKLADKHYVESIGEMKHAEKLIDRIIFLEGVPEIARYDVIRVGTTVQEQFENDLALETKGVHSYNEAIQICLDNKDGGSRDLLEGILVESEEHVDWLEAQLDLISKLG</ns2:sequence><ns2:name>UniRef90_UPI00029AA346</ns2:name></ns2:Sequence><ns2:Sequence dsseqid="sq1084" id="sq1084"><ns2:sequence>LISAKIVPELHRQIGSELEAFLQYLAIAAYFEKAALPRLAAHFGRQAEEERGHAMRFLQFLVDNDTDVAIPAVPAPEAQFRDAEAVALSLERELRVTEEIHSLLRLARQENDFTSETFLHWFVKEQLEEVSTVDQLLKMIQRAGGQRLLLIEDFLAR</ns2:sequence><ns2:name>UniRef90_UPI0004634A73</ns2:name></ns2:Sequence><ns2:Sequence dsseqid="sq1085" id="sq1085"><ns2:sequence>DPQVIVHLNKILTNELTAINQYFLHARMLKNWGLMRLAKKVYEESIGEMKHADKLIERILFLEGLPNLQDLLKLKIGEDVPEMFEGDLSIERHNRTCLQDAMTYAESVRDFQSKEILREILEDTEEHIDWLETQQDLIQRVG</ns2:sequence><ns2:name>UniRef90_G1XW09</ns2:name></ns2:Sequence><ns2:Sequence dsseqid="sq1086" id="sq1086"><ns2:sequence>RQINLELYASYCYLSMAYYFDDVALKGFSKFFKESSDEEREHAEKLMKYQNKRGGRVVLQPITKPDEWGTGLEAMEAALALEKSVNQSLLDLHKIADSHGDAQMCDFLEEYLEEQVNAIKE</ns2:sequence><ns2:name>UniRef90_B3FRR7</ns2:name></ns2:Sequence><ns2:Sequence dsseqid="sq1087" id="sq1087"><ns2:sequence>KFHRLLIDQVRHEFTASHQYIALAAWFDARDLPQLARVFYHQSLEERDHAMMIVRFLVDSDVSVSIPRVDEQNDFDTPRDLVALALRQEREVTDQFHMLMKVARDENDYTGEQFLQWFLQEQTEEVAKMSTLLAVVDRAGNLFDVEAFVARDMSGDGADAPSTAG</ns2:sequence><ns2:name>UniRef90_UPI00034A4DF2</ns2:name></ns2:Sequence><ns2:Sequence dsseqid="sq1088" id="sq1088"><ns2:sequence>DNQVIAHLNHILKNELTAINQYFLHARMCRNWGLAKLDRHEYQESIEEMKHADRLVERILFLEGLPNLQDLGKLYIGETPEEILACDLRLEMEGLPALREAIQHCETIRDYVSRELLADILADEEEHVDWLETQRDLLHRIGRE</ns2:sequence><ns2:name>UniRef90_C1D6Z0</ns2:name></ns2:Sequence><ns2:Sequence dsseqid="sq1089" id="sq1089"><ns2:sequence>DPAIIKRLNGVLKNELTAINQYFLHARMLQNWGLTRLGKREFKESIEEMEHADKLIKRVLFLEGLPNLQDLGKLRIGETVREVLENDLALELAARDTLVEGVAEAEAAQDFVSRQILDEILEDTEEHIDYLETEIGLIDQVG</ns2:sequence><ns2:name>UniRef90_G2TD97</ns2:name></ns2:Sequence><ns2:Sequence dsseqid="sq1090" id="sq1090"><ns2:sequence>ISRSMNEAINRQIGREFAASLQYISMATYFDGEGLTQLSDFFYRQADEERDHAMRFVKYLVDAGGQVAIPPIGPQNEFPDIKSAISLALDWEREVTRDINDMMKLAVDESDFISQNQLSWFINEQLEELATMDNLLKVIQHAGDN</ns2:sequence><ns2:name>UniRef90_UPI00037EF40C</ns2:name></ns2:Sequence><ns2:Sequence dsseqid="sq1091" id="sq1091"><ns2:sequence>LSSELERALNDQITLEYEAFYIYDQLSAFFSDKALFGFAAYFKNAASEEREHAHELTNLMNKRLGTILYKDIKGVINNVKLDTALRLALQKEIDVSNSFQAILNQAQRDNDVHIQNQLEHFVNEQVEAIYNLKALIARLDGKGNTVEFLLDQELK</ns2:sequence><ns2:name>UniRef90_U6I9L6</ns2:name></ns2:Sequence><ns2:Sequence dsseqid="sq1092" id="sq1092"><ns2:sequence>DPQIIELLNEQLTAELTAINQYFLHAKMQEHRGYIKLAAWTRHESIDEMKHAERLTDRILMLEGLPNYQRLNALRIGQNLEEMFRADLAVEMEAVERLRRGIPLMREKGDVTSANIFEDILADEEEHVDYLETQLALLSEVGE</ns2:sequence><ns2:name>UniRef90_UPI00037C746E</ns2:name></ns2:Sequence><ns2:Sequence dsseqid="sq1093" id="sq1093"><ns2:sequence>DPQVIDYLNRALRSELTAVSQYWLHYRLQEDWGLGHLAKKSREESIEEMHHADRLIARIIFLEGHPNLQKLDPLRIGQNARETLEADLAAERDAVTLYREAYAYCDKVGDYVSKKLFEELLADEEGHTDFLETQLGLFDRIGGAHY</ns2:sequence><ns2:name>UniRef90_A0A017HSP8</ns2:name></ns2:Sequence><ns2:Sequence dsseqid="sq1094" id="sq1094"><ns2:sequence>NEKVIERLNEALKLELGAVNQYWLHYRLLDDWGFGKLAQKEREESVEEMEHADKLIERILFLGGHPNMQTVGALKIGTNLKEVLEADLAGEHEARESYKKSREICDAEGDYVSMKLFDDLLADEEGHIDFLETQLELLEKIGEQHYG</ns2:sequence><ns2:name>UniRef90_G8PPD5</ns2:name></ns2:Sequence><ns2:Sequence dsseqid="sq1095" id="sq1095"><ns2:sequence>DPDVLKLLNEQLTSELTAINQYFLHSKMQDSWGFTELAGHTRSESFEEMQHAEVITDRILLLNGLPNYQRLSSLRIGQTLREQFEADLAIEYEVVERLKPGIIMCREKQDAVTANLFEKILGDEEGHIDYLETQLELMDKLGDALY</ns2:sequence><ns2:name>UniRef90_UPI000366CB2D</ns2:name></ns2:Sequence><ns2:Sequence dsseqid="sq1096" id="sq1096"><ns2:sequence>DAKAIEYLNRALGNELVAINQYFLHAKMYQDWGLQALYEKEYHESIDEMKHADWLVERILFLEGIPNLQDLGKLMIGENTKEMLQCDLKLERMAIPDLREGIAYMESIQDYISRDLLKRILESEEEHVDWLETQLNLIDLVG</ns2:sequence><ns2:name>UniRef90_U7G2G4</ns2:name></ns2:Sequence><ns2:Sequence dsseqid="sq1097" id="sq1097"><ns2:sequence>AITRLPSAQLHASYVYLSLAFFCHQVALEHFASFFLRLSHEWRDRAEKLMELQNQRGGHVRLHDQPEGSAWHSGLQAMECAFHLEKSLNQGLLELHHLAAERGDPHLCQFLQHYLHQQVLIIRELAGYLTNLRRIQEDPMAEILFDR</ns2:sequence><ns2:name>UniRef90_I3NC27</ns2:name></ns2:Sequence><ns2:Sequence dsseqid="sq1098" id="sq1098"><ns2:sequence>DPGIIRLLNAVLTNELTAVNQYFLHARMYDNWGFKRLGKITYDESIGEMKHADKLIHRILFLEGLPNLQDLHKLKIGEAVPECLASDLAVEVGGRETLIPGIIQCEQARDYVSRELLREILSDTEEHIDFLEMQLGLVKSLGE</ns2:sequence><ns2:name>UniRef90_B0SUK5</ns2:name></ns2:Sequence><ns2:Sequence dsseqid="sq1099" id="sq1099"><ns2:sequence>FHEDSEAGINKQINLELYASYVYHSMATYFDDVALKGFAKFFRHQSDEEREHAEKLMKYQNMRGGRVVLQHIQKPDHDEWGTDAMQAALALEKSVNQSLLDLHKTADTCSDPR</ns2:sequence><ns2:name>UniRef90_Q86QN8</ns2:name></ns2:Sequence><ns2:Sequence dsseqid="sq1100" id="sq1100"><ns2:sequence>DKKVIEYLNGGLKKELTAINQYFLHSRLAYDWGFDKLGAKEYEESIEEMQHADQFMQRILFLGGLPNLQELEKLKVGENVREMLEADLAGEHDSLAYYREAAAYCESVQDYASRDLFTRLIADEEGHADWLETQIKLIDQLGEANYL</ns2:sequence><ns2:name>UniRef90_A1WVE6</ns2:name></ns2:Sequence><ns2:Sequence dsseqid="sq1101" id="sq1101"><ns2:sequence>ECEKLVNEQINHELNASYFYTALATYFAQIALPGVASYFHNQASEERTHAQSLINYQNSRGGKVKFTVINAPPEFADVFDSSDSTGQLHMMVYDKISHLYHRAEQQKDFALTGYLQRLIDEQVESLKELQTLLTKSKRVVNDYWFDQ</ns2:sequence><ns2:name>UniRef90_D2VHG9</ns2:name></ns2:Sequence><ns2:Sequence dsseqid="sq1102" id="sq1102"><ns2:sequence>ISDAMEQALNKQMMEEATQAQAYIALGSWAEVNNYPGIADFFYKHSAEERNHMFKFLAYINERGGEAKIEAIPAPRDNPVSLETCIEDWQHELENSKKIYALVDQAMAERDWATFNFLQWFVKEQIEEEALINNLRDKFALASKDKANFYELDKDMAS</ns2:sequence><ns2:name>UniRef90_C8PYQ3</ns2:name></ns2:Sequence><ns2:Sequence dsseqid="sq1103" id="sq1103"><ns2:sequence>MIPQPVKDAFDKQGTHELFAANSYYALGLWCEHNDYSGYAKFFKQQAEEEMQHAAKFFDHELERGELPEVGTVPPKSDYTSLIEVAKAALELEQANTKGITEVYELALDAKDYPSQPMLQWFIAEQMEEEAWAETMVTKTMRATDAGALFYLDR</ns2:sequence><ns2:name>UniRef90_D5EQN2</ns2:name></ns2:Sequence><ns2:Sequence dsseqid="sq1104" id="sq1104"><ns2:sequence>DAQVISYLQAQLKNELTAINQYFLHYRMLKHWGFDRLAKKEHEESIGEMKHADLLMDRILMLDGLPNLQDLGKLQVGEDVPEILQCDLRLERAAQATVKEGMAHCESVRDYVSRDLLGVILEDTEEHIDFLETQIEVLAKVG</ns2:sequence><ns2:name>UniRef90_UPI00042733D1</ns2:name></ns2:Sequence><ns2:Sequence dsseqid="sq1105" id="sq1105"><ns2:sequence>DKKVVEILNKVLKNELTSINQYFLHARMFRNWGLEKLNDYQYKQSIRVMKEADKVIERVLFLEGLPNLQNLGKLLIGEDVVECLNGDLKYEKDIQRPLLEAIALCEEVQDYVSRDLLQDLLEHCEEAIDWLETQQTLI</ns2:sequence><ns2:name>UniRef90_C6X7B1</ns2:name></ns2:Sequence><ns2:Sequence dsseqid="sq1106" id="sq1106"><ns2:sequence>LFQSYYFDRDDVALKNFAKYFLHQSHEEREHAEKLMKLQNQRGGRIFLQDIKKPDRDDWENNAMECALHLEKSVNQSLLELHKLATDKSDPHLCDFIEHYLNEQVKSIKELGDHVTNLRKMG</ns2:sequence><ns2:name>UniRef90_UPI0003EDFC2B</ns2:name></ns2:Sequence><ns2:Sequence dsseqid="sq1107" id="sq1107"><ns2:sequence>MAAPAFTQKLNEQLGNEFAAHQQYIAIATFYDALTMPQIAGLFYQQAVEEREHAMMMIRYLLDADETPLIPATPPQTGFADVVAPVRLALEQEKRVTQQINELTRIARDASDFASDQFMQWFIKEQVEEVAKMSDLLAVVTRSADDYERIEDWIAREDPTAPPAAGA</ns2:sequence><ns2:name>UniRef90_E2SCS8</ns2:name></ns2:Sequence><ns2:Sequence dsseqid="sq1108" id="sq1108"><ns2:sequence>DPEVIEFLNEQLTAELTAINQYFLHAKLQENNGWYKLARYTRAESFDEMRHAEVLTDRIIFLDALPNYQRLFHVRVGQTVTEMFQADRQIEVEAIDRLRRGIDVMRAKDDITSANIFESILADEEHHIDYLDTQLELVDKLGEALYL</ns2:sequence><ns2:name>UniRef90_F8K0U1</ns2:name></ns2:Sequence><ns2:Sequence dsseqid="sq1109" id="sq1109"><ns2:sequence>MEEKIFTLLNEQINKEFQSAYIYLDFYNFFEEKSLDGFSKWYKDQANEEMGHAWRFINYLHDKDQQINLAPIHNSQKYSSVKEILEKGLKHEQYISDCIRTIYAQANDVKDFETMNFLNYFLSEQIEEEVNARNLIAKYNFVGESG</ns2:sequence><ns2:name>UniRef90_A0A023CYB8</ns2:name></ns2:Sequence><ns2:Sequence dsseqid="sq1110" id="sq1110"><ns2:sequence>PECEAALNSHTTLEFHASFQCLAVAFYHDDVGLKHFSHFFLLRSNEHSKTAESLMFLQIQRGGRICFLDIRKPETQHSDAHLCNFLEGYLDQQDKFIKELGDHVSNLSNVGEGSLADYILDK</ns2:sequence><ns2:name>UniRef90_UPI0003C0059F</ns2:name></ns2:Sequence><ns2:Sequence dsseqid="sq1111" id="sq1111"><ns2:sequence>KFYRLLVDQVRHEFTASHQYVALAAWFDDQDLPQLAKFFYQQSLEERDHAMMIVRFLLDKEIDFTLPGVDAITDFSAPRDLAALALRNEREVSDQFQALARVARDEDNYTGEQFLQWFIQEQVEEVATMSTLLNVIDRADGNLFDRDLVADDNSAPSTAG</ns2:sequence><ns2:name>UniRef90_UPI000370A531</ns2:name></ns2:Sequence><ns2:Sequence dsseqid="sq1112" id="sq1112"><ns2:sequence>STKVEAAVNRLVNMQLRASDTYLSLGFYFDAMEATLLVEKNLNQALLDLHGLASAHGDPHICDFLEHFLDEEVKLIKKMGDHLTNLRRLPQAGLGEYLFER</ns2:sequence><ns2:name>UniRef90_W5NYC2</ns2:name></ns2:Sequence><ns2:Sequence dsseqid="sq1113" id="sq1113"><ns2:sequence>FYLNCFFFSQAFYFCDVALEGFSHFFKENCHREHAEKFMEFQNKRGGRIFLQDIKKPERNEWGTGLEAMQFALQLEKKVNQALLDLHKIATDKEDPHLCDFLEHYLKEQVELIKKLGDHITNLTKMDNNKMAEYLFDKH</ns2:sequence><ns2:name>UniRef90_W5KUB3</ns2:name></ns2:Sequence><ns2:Sequence dsseqid="sq1114" id="sq1114"><ns2:sequence>STEVEAAINHLVNLHLASYTLASLGFYCPVALEGVRHCFRELAEEKRKAAQCLKMQNQCQGRTLFQDLKKPSQDELGKTLDTVDKNLNQALLDLHAWGCTHTDPHLCDFLEHFLDEEVKLKKMGNHLTNICSLPQAALGKYLF</ns2:sequence><ns2:name>UniRef90_G1U0S0</ns2:name></ns2:Sequence><ns2:Sequence dsseqid="sq1115" id="sq1115"><ns2:sequence>DPHVIEHLNKCLGNELVAINQYFLHARMYRDRGLHALNDWEYKESIEEMQHADTLIERILFLEGLPNLQDLGKLHIGENTKEMLECDLHIEHEGRNDLLEAIRYCESVSDFPSSDMLKKILADEEEHIDIIETELSLIEQVG</ns2:sequence><ns2:name>UniRef90_UPI00035D6A2D</ns2:name></ns2:Sequence><ns2:Sequence dsseqid="sq1116" id="sq1116"><ns2:sequence>MDAELLDNFYDHLTMERYANVQYFSIYLWFQERDLDGFASYFLREAQDEMEHAYKFANYFIARGQTVTLKDPAPIQTWDSIEDLISYSFNMEADLTSSLQQLYSIAERISDTRSNVFLDPIIEAQTKSEDEFAHILGKVKFAENQPSAILLIDTELKKK</ns2:sequence><ns2:name>UniRef90_A2BW25</ns2:name></ns2:Sequence><ns2:Sequence dsseqid="sq1117" id="sq1117"><ns2:sequence>DAKVIEFLNKVLYNELTAINQYFLHYRMLKDWGYGELAAHEYKESIEEMKHADHLIERILFLDGLPNLQHLGKLRIGENAIESMQGDLDLELAAVKDLREAIAYSEGIADYISRDLFKDILHDEEEHIDWLETQFSLIRDIG</ns2:sequence><ns2:name>UniRef90_I4W2H5</ns2:name></ns2:Sequence><ns2:Sequence dsseqid="sq1118" id="sq1118"><ns2:sequence>HPDCEAAINSHFNLEFHASSVCLAAAVYLYDVALKHFSWFFVRRSLEHSGWARRLMRLQNQRGSRIRFQDIGRPVSIEWKSKAMKCTLFLEKFVNRSLRHLHQLAIDKSDPHLHRFATHYSSQQVAFISELEGHVTTLSMMG</ns2:sequence><ns2:name>UniRef90_UPI0002BD16F5</ns2:name></ns2:Sequence><ns2:Sequence dsseqid="sq1119" id="sq1119"><ns2:sequence>LHSQIEEGLNDQILYEYEAFYIYDHMASYLSEVGLSGFAKFFRECANEELEHARKFSEFVNKRNSKVVLKAPGVPMEFKNIHEVIDTAIGKELEVSAQINELHKAASKMSDAITQDFLDEFLREQMNSVSRLREMRARLHLDSSAVYLMDKEL</ns2:sequence><ns2:name>UniRef90_O77232</ns2:name></ns2:Sequence><ns2:Sequence dsseqid="sq1120" id="sq1120"><ns2:sequence>MAVPGMVQKLNTQMNLEFYASNLYLRLSEWCSEQRLNGTATFLRAQAQTSVTQMMRVFDYMKKSGGYPVVKAIEPHEEKCASEELFLKTIEEYNQRSNTLSELAEQAKVLRDDSTLSFLTILEEEQQQDGVLLQAILEEVRSANKAGLCMQQTDQHL</ns2:sequence><ns2:name>UniRef90_L0M1C9</ns2:name></ns2:Sequence><ns2:Sequence dsseqid="sq1121" id="sq1121"><ns2:sequence>MAPETFDELLTRQVGHEFAASHQYIAVAVWFDSQDLPQLARHFYRQSLEERNHAMMIVQYILDRDLPLTIPGVGERNDFTDVREPLALALSQEQEVTEQIKALFAAARAEGDALGEQFMLWFLKEQVEEVASMTTLVNVARRAENLFDLE</ns2:sequence><ns2:name>UniRef90_UPI000377D9FD</ns2:name></ns2:Sequence><ns2:Sequence dsseqid="sq1122" id="sq1122"><ns2:sequence>KELTRAINDHLASEFQASHTYLAMSIWLREKDLAGFSTYMLNKSTEERGHASRMIAYLVDSDEEVELPTVQPERGWPSVNTLFDVVYDLEKGVTASINRLYSLAEQVGERSATAMLDWFVAEQLQEEAEARFVRKRLRLAGDNSAALLLLDQQ</ns2:sequence><ns2:name>UniRef90_A3Z4R6</ns2:name></ns2:Sequence><ns2:Sequence dsseqid="sq1123" id="sq1123"><ns2:sequence>MAPDLLGALQEHLTMERQASAAYWALAIWFAERGLRGFSSFLKQESSEEKHHAGLFADYLIARGQAVTLEPTAPRQSWTSVEEVFQGIFQMEAEVTTSLHQLYAMAERSGDVRTTVFLDPLVQSQIDSENQAAHLLDRISFSHSDPAALLVIDGELTAGQSAPASVA</ns2:sequence><ns2:name>UniRef90_UPI00020028F9</ns2:name></ns2:Sequence><ns2:Sequence dsseqid="sq1124" id="sq1124"><ns2:sequence>NEKIIKKLNGLLADELTAINQYMVHSEMCDNWGYKKLHDADEKRAIDEMKHAEKLIGRILFLDGTPTVSVLNKIAIGANVEIQHRNDTASEKDAIKSFNEAICLAAEVGDYGTADFLKPILKDEEDHIDWLEMQQDQIKQMGLQIYLAEQ</ns2:sequence><ns2:name>UniRef90_UPI00037B0927</ns2:name></ns2:Sequence><ns2:Sequence dsseqid="sq1125" id="sq1125"><ns2:sequence>SQAVIDALNAGLTIELTAINQYFVQAKMCANWGLHKLAKKHYEESIGEMRHAEKLIDRILYLEGIPEIARYDVIRPGTNVEEQFKFDLELESKGVKTYNEAVEVCMAEKDHGSREIIAPILVESEGHVDWLESQIDLISKMG</ns2:sequence><ns2:name>UniRef90_D5SWH7</ns2:name></ns2:Sequence><ns2:Sequence dsseqid="sq1126" id="sq1126"><ns2:sequence>TNVYTVVNCLVNLHLXASSIYLSLGYYFHNVVLKGRSHFCXEEKCEGAEHLLKTQNSMATALSFRMCRSHLKMNEWGGTLDAKEDTLALEKGLNQVLLHLYALGSTRTDPHLCDFLEHFLDEEEKLIKMXSNHPNNLHKLADPRLG</ns2:sequence><ns2:name>UniRef90_UPI000273FC45</ns2:name></ns2:Sequence><ns2:Sequence dsseqid="sq1127" id="sq1127"><ns2:sequence>KVIDLLNKQLTLELTSMDQYLVHSKMYEDWGINKLHEKLAHEYEEELGHAQRLIERILFLGGTPDTASRDPLMIGDNVEQMLRNDLAAENTVAASLRDIIEVCEQERDYVSREMLEVLLDDETDHIHWLEQHLGLIDKIG</ns2:sequence><ns2:name>UniRef90_R4YQS5</ns2:name></ns2:Sequence><ns2:Sequence dsseqid="sq1128" id="sq1128"><ns2:sequence>DTEVIEFLNEQLTGELTAINQYYLHSRMQDNFGWYKLAEYTRAESFDEMRHAERITDRILFLEGLPNYQRLFHVRVGQTVTEMLRADREVELEAVDRLRRGIEVMRAKHDVTSAKLFEDLLRDEEHHVDYLDAQLELIDKLGEPLYL</ns2:sequence><ns2:name>UniRef90_UPI0002F1CAF0</ns2:name></ns2:Sequence><ns2:Sequence dsseqid="sq1129" id="sq1129"><ns2:sequence>NKKVIDALNKQLTAELSAADQYNTHAEMYLDWGLHALYARMHHEKDEELEHAKRLIERILFLEGVPDTASRSPIKIGKTVPEMMKNDLEHEYHVIDLLKKAIKLAEKEEDYQTRNMLTTLLDDSEEDHAYWLEQQIRLIDMMGLPNYI</ns2:sequence><ns2:name>UniRef90_K2LWZ4</ns2:name></ns2:Sequence><ns2:Sequence dsseqid="sq1130" id="sq1130"><ns2:sequence>SEELLDLFNRQVTQEFTASQVYLSASIWFDQNDWEGMAAYMLAESAEEREHGLGFVDFANKRNIPIELQAPVSCAEWSSPEDVWQSILELEQANTRSLLNLAEAASTCHDFAVMAFLNPFHLQQVNEEDKIGSILAKVTDENRTPGLLRSLD</ns2:sequence><ns2:name>UniRef90_B6DMH6</ns2:name></ns2:Sequence><ns2:Sequence dsseqid="sq1131" id="sq1131"><ns2:sequence>DAKVIEFLNAALRSELTAISQYWVHFRLQEDWGLAKMAKKSREESIEEMGHADKIIARILFLEGHPNLQKLDPLRIGEGPRETLECDLAGEHDALKLYREARDYCAEVGDIVSKNIFESLITDEEGHVDFLETQISLYDRLGPQGFAL</ns2:sequence><ns2:name>UniRef90_Q59738</ns2:name></ns2:Sequence><ns2:Sequence dsseqid="sq1132" id="sq1132"><ns2:sequence>HQHLEASISCQINLELYTSCVCLPMSYYFDDVALKNFAKYFLHQSHEEREHTEKPMKLQNQRGGRIFLQDIKKPDRHDWENNATECALCLERSVNQSLLELHKLATEKNDPQLCNFTEHYLNEQVEATKN</ns2:sequence><ns2:name>UniRef90_L8I5R3</ns2:name></ns2:Sequence><ns2:Sequence dsseqid="sq1133" id="sq1133"><ns2:sequence>FTDDIQNAIRQHIQTEYKAWFFFRKLGADCSNVSLHGFAALWKRSAQEAFADATWLESYLVQRGGRANPSDIPAPDIEWPDDQPVYAALQTEKEILEDLHRLCAAAEKAGDNALEDVIESFLRKETRHVKDMGDLLQQCVRIKQAGHGLYHLDKELRANNGVVP</ns2:sequence><ns2:name>UniRef90_F9GET6</ns2:name></ns2:Sequence><ns2:Sequence dsseqid="sq1134" id="sq1134"><ns2:sequence>MDPALVEMLYHHLTMERNASAQYFAISIWFLERDLRGFSDYFKKESLSEHEHSSKFANYLVARGQTVVLHDAAPKQEWESIEEVISDSFQLESDVTTSVQQIYSTAERSSDTRTNVFLDPIIDNQTKSEDDFAYLLSRVKLANNEASAILIIDGELS</ns2:sequence><ns2:name>UniRef90_Q7VC60</ns2:name></ns2:Sequence><ns2:Sequence dsseqid="sq1135" id="sq1135"><ns2:sequence>DPEVLKLLNEQLTSELTAINQYFLHSKMQDSWGYTEIAAQTRAESFEEMNHAEALTDRILLLDGLPNYQRLFSLKVGQTLREQFESDLQIELDVVARLKPGIVMCRDKQDSTSAILLEKILADEEGHVDYLQTQLELMNTLGDQLYLAQCVARPPK</ns2:sequence><ns2:name>UniRef90_V8D2H4</ns2:name></ns2:Sequence><ns2:Sequence dsseqid="sq1136" id="sq1136"><ns2:sequence>DPEVIEFLNEQLTAELTAINQYWLHYRIQDNNGWYKLAKYTRAESMDEMKHADKLTERILFLDALPNYQRLFHVRVGQTVTEMFEADMQIELEAVDRLKRGIEVMRSKGDHTSRRLFEEILEDEEHHIDYLEAQLAIIEKMGEA</ns2:sequence><ns2:name>UniRef90_D6AWW8</ns2:name></ns2:Sequence><ns2:Sequence dsseqid="sq1137" id="sq1137"><ns2:sequence>PNIIALLNKVLVSELTSINQYFLHARMYKNWGFDALNERNYKKSIKDMKQADKLMERVLFLEGLPHAHMLGVLRIGESTEEMLQCDMDFQLEQLPIIKQAIAECELAKDFVSRDLLEEILDYEEDHIDWIETQQYQIEKMG</ns2:sequence><ns2:name>UniRef90_R9PTX4</ns2:name></ns2:Sequence><ns2:Sequence dsseqid="sq1138" id="sq1138"><ns2:sequence>HPDCEAQVNVQIQLQLYASYVYKSMAVYCNCVALSHFSPFFLRRSQHWRGGAEKLIWMQNKRGGRVLFQDILEPNTNDWHVQVVECAIHLENNLRKSFLLLHRLAAEKADPELCDFITHYLNPQLAVLKNLEECLITLREM</ns2:sequence><ns2:name>UniRef90_G5B865</ns2:name></ns2:Sequence><ns2:Sequence dsseqid="sq1139" id="sq1139"><ns2:sequence>DPRVIEYLNRGLRSELTAVNQYWLHYRLLDDWGYKELAKAWRKESIEEMHHADRFIERIIFLEGFANLQVLDPLRIGQNIQEILESDLAAEYDARNLYGEAAAYCDSIGDRVSKNLFEELMADEEGHIDFLETQLNLVEQVG</ns2:sequence><ns2:name>UniRef90_I4YUX7</ns2:name></ns2:Sequence><ns2:Sequence dsseqid="sq1140" id="sq1140"><ns2:sequence>VIERLNKALSMELGAVNQYWVHFRLLEDWGYTKLGKKERAESIEEMQHADRLVERIVFLEGHPNLQTIAPLRIGTSVKEVLEADLAGEREAIEYYSESRVFCEQQGDFVTMALFDSLLADEEGHCDFLETQLELLEQIGEEKYGL</ns2:sequence><ns2:name>UniRef90_G8PPD4</ns2:name></ns2:Sequence><ns2:Sequence dsseqid="sq1141" id="sq1141"><ns2:sequence>MTAGLEKAFIKQIIKEYESAVLYRQLAIELELMNLPGISKWLKSQSAEELTHADKLIKHLTDRDNHPVIGDIKPKVKVTSVTETFDVALEAERDVSASIRELYAAADEAHDIDSRSLLDWFVSEQIEEEATVSEILGRARLVNEDGSGILRLDAELGASA</ns2:sequence><ns2:name>UniRef90_G7H4R9</ns2:name></ns2:Sequence><ns2:Sequence dsseqid="sq1142" id="sq1142"><ns2:sequence>NQKIIDALNSVLTKELTAINQYFLHARMLEDWGLERLGHLEYKASIDEMKHADELIKRILFLEGLPNLQKLDRIKIGQNVQEIIECDLEVEYAAVPHLKKCIELCEKEQDYVTRELFTDILASEEEHVDWL</ns2:sequence><ns2:name>UniRef90_T0RYG8</ns2:name></ns2:Sequence><ns2:Sequence dsseqid="sq1143" id="sq1143"><ns2:sequence>DAKVLEYLNEVLKNELTAINQYWLHYRMLDHWGVQKLAQFERHESIDEMKHADWLSERILFLDGLPNFQLLGRLRIGETVEELLRADLALEVEAIAVLRDAIQHCETVRDFVSRDLFLKILESEEEHVDTLERQFDMIERMG</ns2:sequence><ns2:name>UniRef90_UPI000263139E</ns2:name></ns2:Sequence><ns2:Sequence dsseqid="sq1144" id="sq1144"><ns2:sequence>MKLQNQRGGRIFLQDIKKPDCDDWESNAMECALHLEKNVNQSLLELHKLATDKNDPHLCDFIEHYLNEQVKAIKELGDHVTNLRKMGESGLAEYLFDKH</ns2:sequence><ns2:name>UniRef90_G3V1D1</ns2:name></ns2:Sequence><ns2:Sequence dsseqid="sq1145" id="sq1145"><ns2:sequence>NEKVIERLNEALFLELGAVNQYWLHYRLLDDMGITKFAKKEREESIEEMHHADRLISRIIFLEGHPNLQTIPPLRIGQTVREILEADLAGEIDARTSYRASRLLCAEEGDYVSMELFTDLLKDEEGHIDFLESQISLYDKIGE</ns2:sequence><ns2:name>UniRef90_UPI000402504A</ns2:name></ns2:Sequence><ns2:Sequence dsseqid="sq1146" id="sq1146"><ns2:sequence>DKQVVAKLNDVLTSELTSINQYFLHARMFKNWGLQELNEKNYKKSIKDMKQADELIERILFLEGLPNLQALGKLYIGEDTEEMLSCDARFQKEQLPLLRETIALCEEKQDYVTRDILESILEYEEDHLDWIETQEYQIGAMG</ns2:sequence><ns2:name>UniRef90_F5Z7X8</ns2:name></ns2:Sequence><ns2:Sequence dsseqid="sq1147" id="sq1147"><ns2:sequence>STAVESAVNRLVSLHLRASYTSLCGYFDHHDVAPECGGYFFHELAKEKRKGVERLLKMQNQRGGPAVFQAILKQDELGKTLEAMEAAMAPGKNLNQSLLDLHALGSAPTDPHLCDFLEHFLDETTWPARKLGGPEAGLHEYLLEK</ns2:sequence><ns2:name>UniRef90_G3S4L0</ns2:name></ns2:Sequence><ns2:Sequence dsseqid="sq1148" id="sq1148"><ns2:sequence>DKKVLQLLNEALKNELTAVNQYWLHYRLLDNWGIDRLAEFERHESIDEMKHADKLSERILFLDGLPNFQMLGKLRIGENVEEILKADLALELEALAQLKGAIAHCESVRDYVSRDLFSEILENEEQHVDTLETQFEMIGRMGLQNYVL</ns2:sequence><ns2:name>UniRef90_UPI0004056ED8</ns2:name></ns2:Sequence><ns2:Sequence dsseqid="sq1149" id="sq1149"><ns2:sequence>DAKVIDYLNRGLRSEMTAINQYWLHYRLLDDWGYAALAKKWRAESIEEMQHADKFVTRIIFLEGFPNMQVLDPLRIGQTVKEVLECDLAAENEARALYREAALYCQQVGDLPSKNLFEELMGDEEGHIDFLETQLDLVAKLGEQLYAQHHI</ns2:sequence><ns2:name>UniRef90_UPI000360AEDE</ns2:name></ns2:Sequence><ns2:Sequence dsseqid="sq1150" id="sq1150"><ns2:sequence>SSELFHTANHLVSLHLRASYTYLSPGFYCDDVALECVGHFFPELVEKKHEGTERLLKMQQQHILFQDVLKPSQDEGETQDTKEATMVMEKSLNQVLLQLQALGSTSTDPHLCDFLQHFLSEEVKLIKKMGHLIHLRRLADSQAG</ns2:sequence><ns2:name>UniRef90_G1PZU5</ns2:name></ns2:Sequence><ns2:Sequence dsseqid="sq1151" id="sq1151"><ns2:sequence>DCLTAMRNQIQKEIDASYQYLAMGAHFSRVNRPGFAELFFKAAKEEREHGSKLIEYLTMRGQLTDRVPTVSKDEWASGAEALEDALKLETDVTKSIRKLIATCEKKNFYHLVDYLTGYLEEQLHGQRELAGKLTTLKKMMTNHLGEFLFDKDL</ns2:sequence><ns2:name>UniRef90_T1PLJ3</ns2:name></ns2:Sequence><ns2:Sequence dsseqid="sq1152" id="sq1152"><ns2:sequence>SPKVISVLNRLLTGELTAADQYFVHARMLENWGFKVLYERIEHERHDELDHAGLLINRILFLEGVPDVASRAALNIGSDVPKMMANDLAYELQVVDELKAAIALCESERDYDTRRILVHLLEEEQDHVRWLEVQVGLIDKLG</ns2:sequence><ns2:name>UniRef90_V6F6C1</ns2:name></ns2:Sequence><ns2:Sequence dsseqid="sq1153" id="sq1153"><ns2:sequence>DTEIIELLNSVLTNELTTINQYFLHSRMQRNWGYRRIAEHYYHESIDEMKHADQLIERVLYLGGLPNLQRLHTLRIGETVPEQLEIDRSGEFEAVDVLRGGIALSRERGDIGSAVLLEQILVSEEEHIDWLDAQLELISQLGAANYL</ns2:sequence><ns2:name>UniRef90_I8QMR5</ns2:name></ns2:Sequence><ns2:Sequence dsseqid="sq1154" id="sq1154"><ns2:sequence>DKQVLVALNEILTFELTSINQYFLHARMFKNWGLEKLNNAAYKKSIKDMKQADQLIERILFLEGLPNLQMLGKLMIGEETVEMLSCDMTFQNSQIPLLKKSIHLCETLQDFVTRDLLESILSYEEDHIDWIETQQYQIKHLG</ns2:sequence><ns2:name>UniRef90_K7A1T9</ns2:name></ns2:Sequence><ns2:Sequence dsseqid="sq1155" id="sq1155"><ns2:sequence>NQQIIAALNELLAGELSAMDQYFIHSRMYEDWGLTKLFERIDHEFEDEKGHASKLIERILFLEGTPDMVTRVPLNIGKDVPAMLQSDLNLEYKVIEDLRKVMALCEQEQDYQTRDMLQVLLADENDHTHWLEQQLGLIQRIG</ns2:sequence><ns2:name>UniRef90_H2FUH6</ns2:name></ns2:Sequence><ns2:Sequence dsseqid="sq1156" id="sq1156"><ns2:sequence>PEVITALNRLLAGELAAIDQYFIHAMMYRDWGFHVLYEHTAHEMQEEQAHASALIRRILFLEGVPDVGARDPIHVGRNVPEMLRNDLGVEHAVIGHLREVIGLCEEKGDYETRRILQVLLDDTEEDHCLWLEIQLRLIESIGLENYL</ns2:sequence><ns2:name>UniRef90_Q608W9</ns2:name></ns2:Sequence><ns2:Sequence dsseqid="sq1157" id="sq1157"><ns2:sequence>NTQVIEALNEILISELTSINQYFLHAKMCENWGYQCLYEDNEKRAIEEMKHAEKLMERMLFLEGSPTVSKLDKVTIGKTVKEQAENDHALEMTAIQRLQKAIKLCIDVSDGGSRELLEHILVEEEAHVDDLESYLQQIKDMG</ns2:sequence><ns2:name>UniRef90_I3IMC8</ns2:name></ns2:Sequence><ns2:Sequence dsseqid="sq1158" id="sq1158"><ns2:sequence>DAKVLDVLSEVLMNELTAINQYFLHARICENWGYDRLYAKFRAESIDEMKDADHLIERILYLEGMPNVQKLSKVNIGENVPEILAADLDLEKHAIGALNRGIETCRNAGDNGSADLLEDILEGEEEHANWLETQLTAIDQIGQNYLAEQL</ns2:sequence><ns2:name>UniRef90_B4ULJ8</ns2:name></ns2:Sequence><ns2:Sequence dsseqid="sq1159" id="sq1159"><ns2:sequence>SPEMEAAASRLIKLHLEVSSTYVSLSVYFEGMAMNGVGHFFRMLAKEKQEGAQLLLKMRKSWGDGALVQSGQSPEKWNASVEAMEYAVALEKSLNQALLDLHALGRASADVQLCEFLERFLEDEMMLLKKMGDHLANLRKITQAGLAEYLFEK</ns2:sequence><ns2:name>UniRef90_L8IWW1</ns2:name></ns2:Sequence><ns2:Sequence dsseqid="sq1160" id="sq1160"><ns2:sequence>NPKIIEKLNSLLADELTAINQYIVHSEMCSNWGYEKLHNADEKRAIDEMKHAEKLIARILFLEGIPVVSDLKKIKIGADVAAQHKNDRHSEDGAIASYNDGIRLAVEAGDNGTRELLESILRDEEAHIDWLEAQIDQISQMG</ns2:sequence><ns2:name>UniRef90_Q0YT81</ns2:name></ns2:Sequence><ns2:Sequence dsseqid="sq1161" id="sq1161"><ns2:sequence>DARVIDYLNKALRHELTAVNQYWLHGRLLADWGFGKLAAKELEEAEEERQHAQGLMDRILFLEGFPNLQTLDPLRIGQSVKECLEGDLAAEYAARSLYHEAREVCREQGDYVSMKLFETLLSDEESHIDFLETQLALIERIGIDNYSLLQ</ns2:sequence><ns2:name>UniRef90_B9R1J5</ns2:name></ns2:Sequence><ns2:Sequence dsseqid="sq1162" id="sq1162"><ns2:sequence>MAAVGMVHKLNNQMNLEFYASNLYLHLSEWCSEHRLMGTATFLRTQAQSNVTHMMRVFNFMKNAGANPVVKAIDPGEDLHSLEELFQKTMDDYEQRASTLSQLTDEAEALNDAPTLDFLHDLEKEQQQDGLLLQTILDEVRSAKRAGLCPAQTDQH</ns2:sequence><ns2:name>UniRef90_M1K5Q3</ns2:name></ns2:Sequence><ns2:Sequence dsseqid="sq1163" id="sq1163"><ns2:sequence>SNKVIAELNGLLAWELAAMDQYFIHARMYDDWGLQKLFERIDHEFDDEKGHAAALIERMLFLEGTPDMTTRPPLQVGKTVPEMLQNDLNVELAVDQALKDAIKVCESEQDYHSREILEKLLEDEVDHTWWLEKQLGLIDKVG</ns2:sequence><ns2:name>UniRef90_B7RZE1</ns2:name></ns2:Sequence><ns2:Sequence dsseqid="sq1164" id="sq1164"><ns2:sequence>NQELVDALNGLLASELTSINQYMVHAEMAEDWGYTRLSENFKKRSITEMKHAERLIERILFLEGTPIVSHLNDMHIGAEIPQQVNNDHALELDAIRQYNEAIVLAGQVLDYATRDILEAILRDEDTHLDELEELQDQIEQM</ns2:sequence><ns2:name>UniRef90_F0HPV7</ns2:name></ns2:Sequence><ns2:Sequence dsseqid="sq1165" id="sq1165"><ns2:sequence>NPKLIETLNSLLADELSAINQYIVHSEMCANWGYDKLHAKFEMRAIHEMKHAEKLIARILFLEGVPVVSELKAIHIGNDIPKQLECDHAAEEDAIKAYNAAIRLAGDVNDFATREILEHILQDEDAHIDEIEELQDQISHM</ns2:sequence><ns2:name>UniRef90_F7NMB7</ns2:name></ns2:Sequence><ns2:Sequence dsseqid="sq1166" id="sq1166"><ns2:sequence>FTTELQEAIRGHIHIELQSWFFYRKLSADCRNIALHGFAALWMRSAVECLADANWLESYLVQRGGCCTPTDIPAPKICWPDNPVDPVHPQIEKKLMEDLQRLCGTADKCGDYSLQDVIETMLRKETRHVKDMGDLLQQCVRVKQMGHGLYHLDKELRSTHGLTP</ns2:sequence><ns2:name>UniRef90_G2WXQ7</ns2:name></ns2:Sequence><ns2:Sequence dsseqid="sq1167" id="sq1167"><ns2:sequence>DEKVLDYLNRSLRSELTSINQYWLHFRVLNNWGFKDLAKKWREESIEEMQHADRFVDRILFLDGFANLQVLDPLKIGQTVEEIIACDLASELEARALYLEAAEYCASVHDRVSKELYDSLLIDEEKHIDFLETQQELIRQLG</ns2:sequence><ns2:name>UniRef90_B2IDF7</ns2:name></ns2:Sequence><ns2:Sequence dsseqid="sq1168" id="sq1168"><ns2:sequence>MEAAVNHLVNLHPRASYTFLSLGYYFDDKVLKGIGHFFHKLAKEKGEQPSQDEWGKGQEAMEAALALEKNLNQAFLDLHSLGSAHTDPHLCDLLEHFLDEEVKLIKKISKHLSNLRRL</ns2:sequence><ns2:name>UniRef90_G3I845</ns2:name></ns2:Sequence><ns2:Sequence dsseqid="sq1169" id="sq1169"><ns2:sequence>KQRVIDAFNKLLANELAAIDQYFIHSRMYEDWGLNKLYERLEHERDEETQHADWLIKRILFLEGVPDLTKRRALLVGGNVNEMMANDLKLELEVVQCVKETIKICEEEQDYQSREVLEKLLDTEEDHVYWLEQQLGLIEKIG</ns2:sequence><ns2:name>UniRef90_UPI000349DEEF</ns2:name></ns2:Sequence><ns2:Sequence dsseqid="sq1170" id="sq1170"><ns2:sequence>FKPDLQDSIRGHIALNWKSWFFYRKLSADCANVGLHGFSMLWKRAATECFADGMWLEGYLVQRGGRSKPSDIPAPNVQWPDDQPVYEALQVEKELLEDVLRLCKAADEAEDYALEDVLETFLKKETKHVKDLGDLLQQCVRIKQPGHGLYHLDKELRETKGVVP</ns2:sequence><ns2:name>UniRef90_R7Z3H0</ns2:name></ns2:Sequence><ns2:Sequence dsseqid="sq1171" id="sq1171"><ns2:sequence>SPEAEATVNRLANLFLQASYTYLSLGFYFDDVALVKMSSFFRELSLEKGEAPERLLCLQNQHGGHVYLQVVVKQDEWGGSRDAIESALNLEKGLNQTLLKLHALASSQGDPHLCDFLEHYLEE</ns2:sequence><ns2:name>UniRef90_F6YU37</ns2:name></ns2:Sequence><ns2:Sequence dsseqid="sq1172" id="sq1172"><ns2:sequence>STEVEAAVNRLVDLHVQASYTCLSLGYYFNDVALEGVGHFFRELTKEKGEGAEHLLKMQNRRGSRVLFQDVQKPDEWGKTLDAIEAALALKKNLNQALLDLHALGAAKTNPHICDFLENY</ns2:sequence><ns2:name>UniRef90_UPI000333C56A</ns2:name></ns2:Sequence><ns2:Sequence dsseqid="sq1173" id="sq1173"><ns2:sequence>DSKVIEHLNAILKNELTVINQYFLHARILKDWGLIKLGEKEYQESLEEMRHADELIERILFLEGLPNLQDLGKLYIGENVEEILKCDRKMELIAIPMLREAIKCCEEKTDYISRDLLMKILSDEEAHLDFLDTELGLIARIG</ns2:sequence><ns2:name>UniRef90_U4T8A1</ns2:name></ns2:Sequence><ns2:Sequence dsseqid="sq1174" id="sq1174"><ns2:sequence>NKKLLDTLNYLLADELTAINQYMVHSEMCADWGYEKLHKHFEKRAIDEMKHAEKLIGRIIFLEGTPVVSELKKIYIGADVTKQFANDHKAEEGAIKAYNEAIVLAGEVADFATREILESILNDEDRHIDDIESYQDRIDQM</ns2:sequence><ns2:name>UniRef90_K2B629</ns2:name></ns2:Sequence><ns2:Sequence dsseqid="sq1175" id="sq1175"><ns2:sequence>NREVIVALNKVLANELVGINQYFLHARMFKDFGFMKLDKADYKVSIQKMKNADRLIERILFLEGLPNLQDLGRLNIGENVAEMIAANMTFEQTSLQDLQDAIALCEQKQDYISREALDNIQNEQEEQIDWLETQQQLLKTMGQE</ns2:sequence><ns2:name>UniRef90_V4HAN0</ns2:name></ns2:Sequence><ns2:Sequence dsseqid="sq1176" id="sq1176"><ns2:sequence>DPEVITLLNEQLTAELTAINQFFLHSKLQENWGYRKLAEQTRDESFGEMRHAEWLTDRIIFLEGLPNYQRLGTLHIGQTVKEQLEADLALEQGVVDRLRTGIVTMRERGDITSARIFEKILEDEEEHIDYLETELGLIEALGEQLYL</ns2:sequence><ns2:name>UniRef90_D6Y5T5</ns2:name></ns2:Sequence><ns2:Sequence dsseqid="sq1177" id="sq1177"><ns2:sequence>IKEDIIKLLNEQLNKELYSASLYFNMAGWCDKEGLKGCSQFLYGHFKEETTHFEKFRDFINKVGGQAIITEMKPQSKFKSVEDLFKAILKHEEYVTSCINELVGKAMESKDHITVRFLDWFIQEQLEEEELFNEILSKIKMLGNEGRDLYTFDGIMADFDSKKHSASSNE</ns2:sequence><ns2:name>UniRef90_D8IF42</ns2:name></ns2:Sequence><ns2:Sequence dsseqid="sq1178" id="sq1178"><ns2:sequence>MESSLLEALQDHLGLERRASAAYFAMALWCAERELRGFAHYLKSEASAEQTHAAKVADYLIARGQTVILQDVPPRQTWASPEEIVATMFLMEADVTTSLQQLYAMAERAGDVRTTVFLDPMVDSQIAAEHEAGHLLGRVRFAQNQPAALLIIDGELSDDQHEPAHLA</ns2:sequence><ns2:name>UniRef90_B5IMA7</ns2:name></ns2:Sequence><ns2:Sequence dsseqid="sq1179" id="sq1179"><ns2:sequence>DKQVIEQLNQLLAGELTAADQYFIHSRMYQNWGFDKLYERIGHEVQDELGHADALIKRILFLEGIPDLSKRDPLHVGGSVPEMLKNDLAVELSVVAALRQAIALCEQKQDYQTREILRSMLEDEDDHAHWLEKQLGLIERIG</ns2:sequence><ns2:name>UniRef90_UPI00045E9F44</ns2:name></ns2:Sequence><ns2:Sequence dsseqid="sq1180" id="sq1180"><ns2:sequence>KSQAAIHKQLNASLIAINQYFMHARMLKNWGLDGLGKQLYEQSIEEMKMSDKLVQRIFLLDGLPNLQDLGKLLLGEDAQEALECDLRLEQKKHQTLVEAIAFCEAEQDYVSRALLVELKDENEEHMDWLETQLDLIEDLG</ns2:sequence><ns2:name>UniRef90_UPI000376E152</ns2:name></ns2:Sequence><ns2:Sequence dsseqid="sq1181" id="sq1181"><ns2:sequence>MKDACIKGMRNQIQEEINASYQYLAMGAYFSRVNRPGFAEHFFKAAKEEREHGSKLVEYLSMRVSDLINVPTVAKQEWTDGAAALSDALDLEIKVTKSIRKLIQTCENKNHYHLVDYLTGYLEEQLHGQRELAGKLTTLKKMMDTNLGEFLFDKTL</ns2:sequence><ns2:name>UniRef90_Q7KRU8</ns2:name></ns2:Sequence><ns2:Sequence dsseqid="sq1182" id="sq1182"><ns2:sequence>MVVSGMAQKLNNQMNLEFHASNLYLHLSEWCEQHRLNGTAIFLRSRAQSHVTQMMRVFDFMKTGGNWPIVKNEGSYSYNCHSLEDLFTTTLADYEQRSSMLSLTEEAKAQRDDTTWRFLTLLEKEQQQDGVLLQSVLEEVRNADKAGLGMLQTDRRLLSLV</ns2:sequence><ns2:name>UniRef90_M9W1T7</ns2:name></ns2:Sequence><ns2:Sequence dsseqid="sq1183" id="sq1183"><ns2:sequence>DPKVIEHLNAELKNELTAVHQYLLHARLYKHWGFEDLGAHEYAESMDELTHADRLIERILMLDGMPNLQDLHPLQIGTQTPEALQNDLQLEKAAQAQCKEGIVYCESVRDFVSREILVELLDATEDHIDWLEIQIGLIDKIG</ns2:sequence><ns2:name>UniRef90_R4X209</ns2:name></ns2:Sequence><ns2:Sequence dsseqid="sq1184" id="sq1184"><ns2:sequence>NKDILKALNKVLKNELTAINQYFLHARMFKNWGFSGLNSAIYKQSIRVMKEADEIIERILFLEGLPNLQSLGSLSIGEHPQECLAADLDFEVSTQRTMVEAIALAESAQDYVTRELLEELLEACEESIDWYETQLSLIESVG</ns2:sequence><ns2:name>UniRef90_F3L5B7</ns2:name></ns2:Sequence><ns2:Sequence dsseqid="sq1185" id="sq1185"><ns2:sequence>PEYEASVNSRAALELHASFQCLARVCHHHDMALEHFSRVFLLRSQENSETAESLMFLQNQRGRRVSFLDMPETQERESGLQATQAALNLEKRVSQSLLDLYHLATESSDAHLCHFLECHLDQQLEFIKELADHLTNMRKMGEGGLAEYAFDK</ns2:sequence><ns2:name>UniRef90_L8HM71</ns2:name></ns2:Sequence><ns2:Sequence dsseqid="sq1186" id="sq1186"><ns2:sequence>DAKLLEYLNRGVRAELTAINQYWLHYRILDNWGFKELGKKWRSESIEEMEHADQFVHRILFLEGFPNMQSLDPLRIGQSVEEIIRLDLATEIDARALYLEAADYALSIQDRVSKLLFEEVVKSEERHIDFLETQLELIKQLG</ns2:sequence><ns2:name>UniRef90_UPI0001D2D4E0</ns2:name></ns2:Sequence><ns2:Sequence dsseqid="sq1187" id="sq1187"><ns2:sequence>TYLSLSCFHHDVALEGAGLFFQELAKEKREGAEHLLKLQNQRGRCVLIQDTQKQDEWSKTRDTMQVALALEKNLSQALLDLHAVGSAHTDPHFCDFLEHFPDEEAKLLKKMGDHLTSIRRLGGPP</ns2:sequence><ns2:name>UniRef90_UPI0003F05921</ns2:name></ns2:Sequence><ns2:Sequence dsseqid="sq1188" id="sq1188"><ns2:sequence>DTRIVAALNKVLTTELTSINQYFLHARMYRNWGLEELNEHSYKKSILDMKQADKLIERILFLEGLPNLQALGSLRIGENTEEMLECDMQFELEQLPILRDTIALCEQERDFVSRDLLVELLEKEEEHIDWIEAQQYQIDKMG</ns2:sequence><ns2:name>UniRef90_UPI0004236C12</ns2:name></ns2:Sequence><ns2:Sequence dsseqid="sq1189" id="sq1189"><ns2:sequence>EFNASYAYHSLFAYFDNVALKGFAKFFKESSDEERGHAEKLMEYQNKRGGRVRLQSIVTPLTEFDHPEKGDALYAMEKLVNEKLHNLHSVATRCNDPQLTDFVEEFLQEQVDAIKKISEYVAQLRRV</ns2:sequence><ns2:name>UniRef90_Q945F6</ns2:name></ns2:Sequence><ns2:Sequence dsseqid="sq1190" id="sq1190"><ns2:sequence>SCYFDRDDVALPHFSGFYKERSHKERSNAEKLMTFQNQRGGRIILQDIKKNDEWSNGLEAMQCALQLEKSINQCLLDLHKLGCDKKDPYLCHFLEDYLRQQAETMKTLGGYISRLERLGANSMAEYLFDRH</ns2:sequence><ns2:name>UniRef90_UPI00045742E4</ns2:name></ns2:Sequence><ns2:Sequence dsseqid="sq1191" id="sq1191"><ns2:sequence>SYVYLSMSFYFDDVALKNFAKYFLHQSHEEREHAEKLMKMQNQRGGRIFLQDIKKPDRDDWEFTAVECTLHLEKNVNQSLLDLHKLATDRNDPHLCDFIE</ns2:sequence><ns2:name>UniRef90_M7BBP6</ns2:name></ns2:Sequence><ns2:Sequence dsseqid="sq1192" id="sq1192"><ns2:sequence>NSKVIATLNGLLHNELAAIDQYFTHSRMYQDWGLEKLYERISHEMEEEITHADALIKRILFLEGRPNLKDRRDLLIGSDVTSMLTNDLVLEMEVVGGLRAGIKVCEEEGDYQTREVLLPLLADTEEHVYWLEQQLGLIKKI</ns2:sequence><ns2:name>UniRef90_W6AP20</ns2:name></ns2:Sequence><ns2:Sequence dsseqid="sq1193" id="sq1193"><ns2:sequence>NNQVLGYLNQVLTIELTSINQYFLHARMFRNWGLNELDEKEYKKSIKDMKQADDLIERILFLEGLPNLQHLEKLRIGEDAEEMLQCDLDLQMEQLTLLREAIAYCESESDYVSRELLEDILTYEEEHVDWIETQQELLRNIG</ns2:sequence><ns2:name>UniRef90_L8J7Y5</ns2:name></ns2:Sequence><ns2:Sequence dsseqid="sq1194" id="sq1194"><ns2:sequence>NKEVIDILAEVLSAELTAINQYFIHAKLCKNWGYLELAEYLRKESIEEMKHADEIMERILYFDGIPDLQKYMKINVGQSVPEMLKHDLQLEYSAVERLNRGIDICVSAKDNGTRELLEKILVSEEEHIDWIETQNSIIEAIG</ns2:sequence><ns2:name>UniRef90_B0S9B8</ns2:name></ns2:Sequence><ns2:Sequence dsseqid="sq1195" id="sq1195"><ns2:sequence>KKCIESMRDQIQKEVDASMTYLAMGAYFSRVNRPGFAKHFFEAASEERDHANKLIEYLLMRGGLNTFNETSMNTKWNSGVEALKDALKLEAEVTESIRGVIKACEDKNDYHLVDYLTGFLEEQYHGQRELAGMISTLSKMMNTHGGEFLYDKQL</ns2:sequence><ns2:name>UniRef90_A8CW67</ns2:name></ns2:Sequence><ns2:Sequence dsseqid="sq1196" id="sq1196"><ns2:sequence>MHEKSIALLNKAVSEEIAALHQYMYFHFHCDDQGYDLLAGLFKRTAIEEMIHVERLAERILFLGGDVEMKAGSNVIPEQDVNKMLEMAAKMEEQSAMDYNRWANECGTNADSVSKKLFEDLVMDEERHYDQYDNEIDNLKRFGENYLALQSIERSKSRSAGQPA</ns2:sequence><ns2:name>UniRef90_E6W446</ns2:name></ns2:Sequence><ns2:Sequence dsseqid="sq1197" id="sq1197"><ns2:sequence>FHAECEAALNVQARLQLYAAYVYLSMAVYCDDVALPHLARAFLRRARRWRQLAEQLLLLQTERGGSVVLSDRPQSDDWRGGAQAVECAFHLEDTLHQSLLELHGLVAARGDPHGSILQRRYLRPQARVLGELGAHLNRLRSLGSHLPGL</ns2:sequence><ns2:name>UniRef90_H0W625</ns2:name></ns2:Sequence><ns2:Sequence dsseqid="sq1198" id="sq1198"><ns2:sequence>NNEVIDVLNRLLMNELTAMDQYFIHSRMYEDWGLNKLYERIDHEFDDEKGHASLLIQRILFLEGTPDLSKREPLRIGSDVPSMLENDLKVEYEVDALLKEAMALCELKQDYVTRNMLQTLIDDEMDHAYWLEQQLGLIKKIG</ns2:sequence><ns2:name>UniRef90_R9PPD8</ns2:name></ns2:Sequence><ns2:Sequence dsseqid="sq1199" id="sq1199"><ns2:sequence>NKAVIAALNKQLAGELTARDQYFIHSRMYHDWGFGKLFERLNHEMEEETGHAAGLINRILFLEGTPAMSPGKLNIGKDVESMLANDLKLEYDTVALLRAAIAVCEQEGDYVSRELLEAQLDDTEEHAHWLEQQLGLIKLIG</ns2:sequence><ns2:name>UniRef90_G2J0K0</ns2:name></ns2:Sequence><ns2:Sequence dsseqid="sq1200" id="sq1200"><ns2:sequence>HHLTAINQYFLHSRMFNDWGIEKLGSSEYKESIRQMKHADKIIERILFLEGLPNLQHLGKLYIGQHTQEVLNCDVRKVKENIETLKKAVEISEIQQDYVSRDLVQEILEKEEEYWDWTTTQLDLIESIG</ns2:sequence><ns2:name>UniRef90_Q6F7G5</ns2:name></ns2:Sequence><ns2:Sequence dsseqid="sq1201" id="sq1201"><ns2:sequence>MPAASLIQRLNAQINREFYSSHLCLHLSAWCTQHSLTGSANFLRSQAQNNVTHMMRVFNFMKQSGGMPSVGTMPPPKCECNLEELFQQTLDDYYLRHDTLSGLKEEARAANAGKVESFLVSLSKEQDRDGKILLAILEQLKEAKSAGLCMNQADRKL</ns2:sequence><ns2:name>UniRef90_S3JT34</ns2:name></ns2:Sequence><ns2:Sequence dsseqid="sq1202" id="sq1202"><ns2:sequence>NQEVIDTLNQLLTGELSAMDQYFVHGLMYEDWGLNELHTRISHESDDERVHAGKLVQRILFLEGTPDVASREPLNIGKNTQEMLQNDLNYEYQVADNLRKAIALCEQKQDYQTREILVVLLEETESDHMYWLEKQLGLIGRVGLQNYL</ns2:sequence><ns2:name>UniRef90_A9DBP9</ns2:name></ns2:Sequence><ns2:Sequence dsseqid="sq1203" id="sq1203"><ns2:sequence>NPAIIDALNKLLAFELAAMDQYFIHSRMYQDWGLEKLYERIDHEFDDEKSHASLLIERILFLEGTPDMTKRDGLVIGTDVPSMLESDLRVEYAVGNALKEVIALCEKEQDFVTREMLEKLLDDTEQDHAYWLEQQLRLIKMLGLPNYL</ns2:sequence><ns2:name>UniRef90_W7R1I3</ns2:name></ns2:Sequence><ns2:Sequence dsseqid="sq1204" id="sq1204"><ns2:sequence>KTNVISGLNALLAYELAAMDQYFVHSQMYLDWGLNKLYERINHEFDDEKGHATKLIERILFLEGTPNMVDRDGLVIGTDVPSMLESDLRVEYAVGDKLKEVIALAETEQDYVTRDMLMVLLDDEMDHAHWLEQQLGLIKRVG</ns2:sequence><ns2:name>UniRef90_F4ARE0</ns2:name></ns2:Sequence><ns2:Sequence dsseqid="sq1205" id="sq1205"><ns2:sequence>VLQHLNKVLGQYLISINQYFLHARILKNWGFEGLGHPIYKKSIEDMKESDDLIERILLLEGLPNLQELGKLLIGEDVPEILQCDLAREYEKRATLVAAIEHLESVQDYVSRDLLSEMLDESEEYIDWIETQQENIELMG</ns2:sequence><ns2:name>UniRef90_UPI00041E1629</ns2:name></ns2:Sequence><ns2:Sequence dsseqid="sq1206" id="sq1206"><ns2:sequence>KVIEVLNTAREMELHAIYQYMNQHYGLDDMDYGELAKNIKLVAIDEMRHAEMFAERIKELGGEPVAASSQKVQRGQEVGTIFTHDSKLEDDTIDTYNQFLQVCRDNGDSITAKLFEQIIDEEQEHLNYFDDVGDHIKELGSTYLARIAGTPASTGG</ns2:sequence><ns2:name>UniRef90_C8WZ93</ns2:name></ns2:Sequence><ns2:Sequence dsseqid="sq1207" id="sq1207"><ns2:sequence>DKDVIRALNKVLGQSLIAINQYFLHARIARHWGLEALNDSLYHQSIAEMKWSDDLIERILLLDGLPNLQELGKVLVGEDVPEIIDCNLRLEKQKFDILTDAITLCETHRDYVSRQLLIKLKDGNEEYQDWLETQEDLIESIG</ns2:sequence><ns2:name>UniRef90_UPI000288254F</ns2:name></ns2:Sequence><ns2:Sequence dsseqid="sq1208" id="sq1208"><ns2:sequence>LLEEQVANEFGTAQQYLAIAVWFDQRDLPRLATHFYRRSSKKRDDALRIVQYMMDSSTEVEIPAIRVRNDFTEPRELVALAVAQERSVTAEVAALTQTVREDGDYLGEQFMRWFLAEQVDAVSRLSTLLDVLDRADGNLFDVEDFLKREDALAPRVAGG</ns2:sequence><ns2:name>UniRef90_UPI000237A10B</ns2:name></ns2:Sequence><ns2:Sequence dsseqid="sq1209" id="sq1209"><ns2:sequence>NDKVIAQLNTLLAGELAAMDQYFIHSRMYEDWGLEKLHERIAHEFEDEKEHASKLIARMLFLEGTPDMVTRDAIHVGKDVPQMLQNDLNLEYAVVATLKTAIAICEEEQDYQSREILEKLLEDTEEDHAYWLEKQLGLIDKMGLQNYL</ns2:sequence><ns2:name>UniRef90_S6GU10</ns2:name></ns2:Sequence><ns2:Sequence dsseqid="sq1210" id="sq1210"><ns2:sequence>LNQVLTHELTSINQFFLHARMFKNWGLEELNEKAYKKSIKDMKQADDLIERILFLEGLPNLQHLERLRIGENATEMLECDLAMQMDQVPLLKQAIALCEDKQDYVSRELLEDILEYEEDYIDWLETQLSLIGNIG</ns2:sequence><ns2:name>UniRef90_U1M2T0</ns2:name></ns2:Sequence><ns2:Sequence dsseqid="sq1211" id="sq1211"><ns2:sequence>MAVPGMVQKLNAQMNLEFYASNLYLHLSDWCSEHKLTGTATFLRSQAQSNVTHMMQVFDFMKKAGAFPVVKAEHACDDNCDTEELFLKTLNEHQQRSSTLSALTKEAKALHDDSTLRFLNTMQQAQQQDGVLLQTILDEVRSARRAGLCMHQTDQHL</ns2:sequence><ns2:name>UniRef90_E3G3I0</ns2:name></ns2:Sequence><ns2:Sequence dsseqid="sq1212" id="sq1212"><ns2:sequence>NWHDFFCELAKEKREGAEHLLKMQSQRGGRVLFQDVQKPDEWGKTLDAMEAALALEKNLNKALLDLHALGSAKTDPHLCDFLEHFLDEEVKLIKKIGNHLTNVHRLPQAGLGRYLFERLTLKHDQEAPEP</ns2:sequence><ns2:name>UniRef90_UPI00034F3FA6</ns2:name></ns2:Sequence><ns2:Sequence dsseqid="sq1213" id="sq1213"><ns2:sequence>NKKVIDTLNALLTHEMSAADQYFIHSRMYQDWGLEELYERLKHEQEEELEHAAQLVERILFLEGNPDVAARAKLNIGKDVPSMMKNDLAYELSVVKELKSAIAICEKEQDYISREILLGLLKDTEEHTHWLEQQLGLIDKMG</ns2:sequence><ns2:name>UniRef90_UPI00046FCF25</ns2:name></ns2:Sequence><ns2:Sequence dsseqid="sq1214" id="sq1214"><ns2:sequence>LNKVLAVSLIAINQYFLHARMLKNWGIEALGKHVYKQSIEEMKMSDDVIERILLLEGLPNLQDLGKLLLGENVKEMLECDVQLENIKSAALIEAIKVCEAEGDYVSRDMLHKLKEENEEHIDWLENQLFLIEEMG</ns2:sequence><ns2:name>UniRef90_UPI000375D531</ns2:name></ns2:Sequence><ns2:Sequence dsseqid="sq1215" id="sq1215"><ns2:sequence>NKKIIDALNKVLKNELTAINQYFLHARMFRNWGLEKLNDYQYKQSIRVMKEADELIERILFLEGLPNLQDLGKLHIGENPVECLQSDLKCETEIQRPQLAAIALAEQCEDYVSRELLEELLEHCEEAIDWLETQQRLISDVTLPNYL</ns2:sequence><ns2:name>UniRef90_F3KTE7</ns2:name></ns2:Sequence><ns2:Sequence dsseqid="sq1216" id="sq1216"><ns2:sequence>MKNTKLIEYLQRAVNMEMSAAHQYQLHAHTLEDWGLTKMAAKMRAEMAEELGHSDQFIERLFFLKASPKIAFDKPPQKAESLPEMFKADKADEEEAIAVYTEAALHAAELGDIGTRMLFEKIVLDEEGHKDWLELQLDLIDRLGE</ns2:sequence><ns2:name>UniRef90_UPI000463A94C</ns2:name></ns2:Sequence><ns2:Sequence dsseqid="sq1217" id="sq1217"><ns2:sequence>SKQVIQALNKVLKTELTSINQYFLHARMCKNWGLEELNSKNYKKSIKDMKQSDDLIERVLFLEGLPNLQQLGHLNIGESPVEIVACNLKFQTEQIDELKDAIALCEKEQDYISRDLLEDILEYEEEHLDWLETQEYLIANTGLENYL</ns2:sequence><ns2:name>UniRef90_A3YEZ1</ns2:name></ns2:Sequence><ns2:Sequence dsseqid="sq1218" id="sq1218"><ns2:sequence>YFDRDDVALHHFVEFFKRQSNVHVEKLMKFQNRRGGRIVLKDIQKPEQDEWGNGLEAMQKALQLEKNINQSLLDLHKLAMEKNDPNLCDFLEYYLVGKVERIKEIGDHITNLKRVPENGMGEYLFEKHTLKKS</ns2:sequence><ns2:name>UniRef90_V9LIN6</ns2:name></ns2:Sequence><ns2:Sequence dsseqid="sq1219" id="sq1219"><ns2:sequence>HQQVIDALNKLLTGELSAMDQYFVHARMYDDWGITELFERINHESDDERVHASKLIERILFLEGTPDVAARLPLTIGKDVQQMLYNDLQYEYMVADNLREVIALCEQLQDFQTRDILMVLLEEESDHMYWLEKQLGLIDKVG</ns2:sequence><ns2:name>UniRef90_UPI000471295D</ns2:name></ns2:Sequence><ns2:Sequence dsseqid="sq1220" id="sq1220"><ns2:sequence>EAAVPSHIHLQLYASYVAQSMAFYFDDVALTGLADDFLRRSRTERERAEMMMRLQNQRGGRILLRPVPEPENGDWEGGLRALESAFYKSVNQSLLELHQPAAARDDAHLCHFLETHQVQHIKEDGRALTNLRRMG</ns2:sequence><ns2:name>UniRef90_G1TT46</ns2:name></ns2:Sequence><ns2:Sequence dsseqid="sq1221" id="sq1221"><ns2:sequence>STQVDAALDGLINMHLQAAQTYISLGFYFVRVAQEEVSRFFQELAQKKYESAHRLMRYCRGKRTLSHYGKKVPQEEWSTNVQAMEAAVALESSLNQALSDLHALACANSDSRLCDFVSHFLQEEMRTIQKLGIFLTTLRRL</ns2:sequence><ns2:name>UniRef90_UPI00038EE8A9</ns2:name></ns2:Sequence><ns2:Sequence dsseqid="sq1222" id="sq1222"><ns2:sequence>NQDVIDTLNKLLTGELSAMDQYFVHGLMFEDWGLNELHERISHESDDERDHAKKLVQRILFLEGTPDVASREPLNIGKDTEQMLKNDLAYEYQVADNLRSAIALCEVKSDYESREILEVLLEEESDHMYWLEKQLGLIDKVG</ns2:sequence><ns2:name>UniRef90_B0TQZ4</ns2:name></ns2:Sequence><ns2:Sequence dsseqid="sq1223" id="sq1223"><ns2:sequence>KQGVIEILNKVLTADLTAINQYFVHAKMCSNWGYERLHHKVRERSIDEMKDADELISHILYLEGVPNVQRMNTVHVGETVPEQLKLDLKAEQEMLTLLSDGVVHCTKVGDFTTRHMFEDMAKDVDEHIDWIETQIETIKQVGENYLAE</ns2:sequence><ns2:name>UniRef90_D8PC23</ns2:name></ns2:Sequence><ns2:Sequence dsseqid="sq1224" id="sq1224"><ns2:sequence>NPEVIDYLNMLIGGELAARDQYLIHSRMYEDWGLSKIYERINHEMEEEASHADDIIRRVLFLGGTPDMGRDDIDVGTDVISCLKADLALEYHVREKLVQGIALCETHGDYVSRDMLRQQLSDTEEHTYWLEKQIRLVELIGE</ns2:sequence><ns2:name>UniRef90_V2TS91</ns2:name></ns2:Sequence><ns2:Sequence dsseqid="sq1225" id="sq1225"><ns2:sequence>DPRIVTLLNEALTLELSVVNGYFLHARMLDNWGFPRLGKVFYDLSIGEMKDADELIERILMFDGHPNVQKLNNIPIGEDAREMLDLALASEITAVAQFNAAAKECHDLGDHATASVFEEMARDEERHADWFEAQLDAITRIG</ns2:sequence><ns2:name>UniRef90_K1DZ71</ns2:name></ns2:Sequence><ns2:Sequence dsseqid="sq1226" id="sq1226"><ns2:sequence>DKDVLKFLNKQLTNELTSINQYFLHARMVKNWGLNRYNKSEYHISIEKMKNADAIIERIFLLEGLPNLQDLHKLHIGENVPEILKCDLKIEIDNHQTLTEAIAHCESVRDYVTRDLFQENLEDVEEQIDWLETNIELIGKIGLENYL</ns2:sequence><ns2:name>UniRef90_I3U7W6</ns2:name></ns2:Sequence><ns2:Sequence dsseqid="sq1227" id="sq1227"><ns2:sequence>STEVEAALNCLVKLHLQAYTYLSLGFYFDHVALEGVGHFLKLAEEKCKVTQRLLKMQNQHGGRIHFQDVLKPSRIKPHLSDFLEHFLDEEVKLIKKMGNHLTNL</ns2:sequence><ns2:name>UniRef90_UPI00046BA243</ns2:name></ns2:Sequence><ns2:Sequence dsseqid="sq1228" id="sq1228"><ns2:sequence>EAAFNHQINLELYATYVYLLMSFCFDDVALKNFAKYFSHQSPEERECAEKLMKLQNQGGGHVFLWDTKKPDCDDWKNDAMECALHLEENMNRSLLGLHKLVTDKNDPH</ns2:sequence><ns2:name>UniRef90_L9JDZ3</ns2:name></ns2:Sequence><ns2:Sequence dsseqid="sq1229" id="sq1229"><ns2:sequence>NTKIIDTLNNLLAGELTAMDQYFTHSRMYEDWGFSKLYERIDHEMGDEKQHADHLIKRILFLEGVPAVGNRSPLRIGGDVPEMLQNDLDLERAVIVSLRNAIVICEQEQDFQTREILVGMLSETEEDHAYWLEKQLGLIGKVGLQNYL</ns2:sequence><ns2:name>UniRef90_F9ZJ90</ns2:name></ns2:Sequence><ns2:Sequence dsseqid="sq1230" id="sq1230"><ns2:sequence>TKSIELLNKSVADEIAALHQYMYFHFHCDDQGYDLLAGLFRRIAIEEMMHVEKLAERILFLDGDVIMKAESDVIPEKDVKKMLDMAREMEDHASEMYNTFANECSKASDSVTKTLFESLVVDEERHYDNFDDELENMDRFGENYLTLQAIERAKTRGGGQPA</ns2:sequence><ns2:name>UniRef90_D4H3J7</ns2:name></ns2:Sequence><ns2:Sequence dsseqid="sq1231" id="sq1231"><ns2:sequence>FDPECEKAFVEHIHLELASSYHAWSMWAFYDCKAAVGMTRLCEWASHVSAQRARRMAAYVLTRGGHVDYKEIPPKKQGWDNFEDAFSHCVANKKRILTSLQSLYQCCQSKDAHCSNFIQDMMDEVIAWNKFLSDCLSNLHCIGSQGMGPWVFDRWLARIV</ns2:sequence><ns2:name>UniRef90_P17720</ns2:name></ns2:Sequence><ns2:Sequence dsseqid="sq1232" id="sq1232"><ns2:sequence>SPRVVELLNDALTFELTVTNTYFLNARMLDAWGLPKLGKVFYDLSIDEMRDADDLIQRVLLFDGHPNVQRLGAIRVGETAEEMIVLALDSEKAAVAQFNASAKECHELGDHGTASVFEEMVLDEEKHADWFEAQLAAIERVG</ns2:sequence><ns2:name>UniRef90_H6RW48</ns2:name></ns2:Sequence><ns2:Sequence dsseqid="sq1233" id="sq1233"><ns2:sequence>KKKVVDVLNQARAMELTAITQYMNQHYNLDDMDYGELAKNMKLIAIDEMRHAEMFAERIKELGGEPVTAGDGKITKGQKVQAIFPFDSDLEDDTIAAYNDFLLICRDNGDSVSQKLFETIIDEEQQHFNYFDNVSGHIEDLGETYLSKIAGTPASTGG</ns2:sequence><ns2:name>UniRef90_UPI0003B640CE</ns2:name></ns2:Sequence><ns2:Sequence dsseqid="sq1234" id="sq1234"><ns2:sequence>DKKIIDTLNELLAGELTAVDQYLIHGEMYADFGLNLLAEKSLHESDHERQHARAIIQRILFLEGKPNLEKRNPLTVGSNVVEMLKSDLALEYQVVGDLKAAMAKCEKAGDYVTRDMLLVQLDDTEMDHAYWIEQQLRLIGLVGLENYL</ns2:sequence><ns2:name>UniRef90_UPI00047202E6</ns2:name></ns2:Sequence><ns2:Sequence dsseqid="sq1235" id="sq1235"><ns2:sequence>DDHIITHLNNLLSDELVAVNQYFLHSKIFNNWGLERLNKIEYQECVDELDHADLYAKRILFLEGMPTLRKFDPLNIKKNVEDILRADLSLEFHSIENLRKGIKYAGSIQDYVSRDIMIQILKDEEKHIDFLETELNLMIKVG</ns2:sequence><ns2:name>UniRef90_Q493L0</ns2:name></ns2:Sequence><ns2:Sequence dsseqid="sq1236" id="sq1236"><ns2:sequence>MMQKLNAQMNLEFYASNLHLHLSAWCSRKSLNGTATFFRTQAQSNVTHMMRVFNFLKAVGANPTVKEETIEDNYTSLEELFQKTLEEYEQRCAKLSKLADEAKAQRDIITLKFLRDMDREQQQDGMLLKTLADEIRNAKRAGICLEQTDRHL</ns2:sequence><ns2:name>UniRef90_D6DQ37</ns2:name></ns2:Sequence><ns2:Sequence dsseqid="sq1237" id="sq1237"><ns2:sequence>MNRSCSAKLQDQINKEFDAAIFYMQYGAYFYQVNLPGFEKFFFNAASEEREHGMKLIEYALMRGQKPIDRNTFSLNFANPAARVDKAALAKEQEVTKSIRELIKICEDHNDYHLVDLTGEFLEEQHQGQRDLAGKITMLSKLTNPKLGEFMFDKQ</ns2:sequence><ns2:name>UniRef90_Q7QC60</ns2:name></ns2:Sequence><ns2:Sequence dsseqid="sq1238" id="sq1238"><ns2:sequence>STELEAAANLLINLHLRASDIYLSLRFFDHDVALEGMSRLFQELAEEKCKTTSPGRAGLQDVQKPSQDKDTLEAARVMEKNLNQTLLGIHTLSSAGTHPHLCDFLEHFLDEEVKLIKKMGNTAELGEYVFER</ns2:sequence><ns2:name>UniRef90_G1Q4E7</ns2:name></ns2:Sequence><ns2:Sequence dsseqid="sq1239" id="sq1239"><ns2:sequence>NRTVLAALNDVLRHQLTAINQYFLHARMMKNWGFNALGKHEYKESIEEMKAADKLIERILLLEGLPNLQDLGKLLIGENVPEMLKNDFAMEKDAHADLVKTIALCEKQADYVSRDLLSEF</ns2:sequence><ns2:name>UniRef90_A4TTS0</ns2:name></ns2:Sequence><ns2:Sequence dsseqid="sq1240" id="sq1240"><ns2:sequence>HHIKKPECDDWENGLNAMECALHLEKSVNQSLLDLYKLATKKNDPHLCDFIEHHLDELVKSIKELGDHITNLPRLGGSGRAEYLFDKH</ns2:sequence><ns2:name>UniRef90_K9J4I8</ns2:name></ns2:Sequence><ns2:Sequence dsseqid="sq1241" id="sq1241"><ns2:sequence>STEIEAAITRLATRHLRASGTYLSFGFHLYDVALQGMGHFFPKLAEKKREGAEHLLKVQNQRSDRILQDMLKPSQDKWGDTQVTIEAARALERNLNGPFGSTPTNPRLCGFLEYFLGEQVKLIKKMGNHLTHLCRLAGPRLG</ns2:sequence><ns2:name>UniRef90_G1QB30</ns2:name></ns2:Sequence><ns2:Sequence dsseqid="sq1242" id="sq1242"><ns2:sequence>MSNNKTVENLNKALQMEISASHQYQLHAHVLDDWGLDRLAAKMREEQAEEAGHSDLFIERILFLKGTPEIAFEKTPKRAETLRDMFKADLADEEDAIAFYTRAAREAYEADDIGSRRLFETIVLDEEGHKAWLELQLDLIERIGE</ns2:sequence><ns2:name>UniRef90_A3SZJ4</ns2:name></ns2:Sequence><ns2:Sequence dsseqid="sq1243" id="sq1243"><ns2:sequence>KANVVEALNKARSMELHAIHQYMNQHYNLDDMDYGELAANMKLIAIDEMRHCEMFAERIKELGGEPTSEVAGKVVKGQEVKAIYSSDSDSEDDTIFVYNELRKVCVDNGDILTAKLFETIIGEEQIHLNYFDNISDHIETLGDTFLSKIAGTPSSTGG</ns2:sequence><ns2:name>UniRef90_E5Y2P1</ns2:name></ns2:Sequence><ns2:Sequence dsseqid="sq1244" id="sq1244"><ns2:sequence>HQDSEAAINRQINLELYTSYVYLSTSCYFDDVALRNFAKYFLHQSHEEREHAEKLMKLQNEGGRIFLQDKKPDRDDWENRLNAMEGALHLEKSVNQSLLELYKLVS</ns2:sequence><ns2:name>UniRef90_UPI00038BD0D5</ns2:name></ns2:Sequence><ns2:Sequence dsseqid="sq1245" id="sq1245"><ns2:sequence>STEVEASVNRLAKLPLRPHTYLSLGFHFDDVALEGLGRFSCELAEKKCEGAERLLKMQTQRGGRILFQDVRPPQGEWAKLRTMEAALALERNLNQALVELRALGSTRADPHLCDFLEHFQGEKVKRIEKLGHLTHIGRLAGPQAGL</ns2:sequence><ns2:name>UniRef90_G1QAV2</ns2:name></ns2:Sequence><ns2:Sequence dsseqid="sq1246" id="sq1246"><ns2:sequence>CLTALHKQINKEFDASIVYLKFAAHFAQVNLPGFENFFFKAAGEEREHGIKLIEYALMRGQEPVSNTTFKLDYSFKVPSALNAALKKEEDVTRSIRGVIKDCEQSNDYHLVDLTGEYLDEQHKGQRELAEKIATLYKMNSPKLAEFLFDKQ</ns2:sequence><ns2:name>UniRef90_C6ZQR9</ns2:name></ns2:Sequence><ns2:Sequence dsseqid="sq1247" id="sq1247"><ns2:sequence>STQEEANINHVVNMHLRASYTYFFMGFYFHDMALEGVGHFFHELIKEKHESTEHLLKMQNQHGSHALLQDVQKQNKWGKTQDAIKAAMVRKKNLNQALLDLCALGSTHADSHLCDFLEHFLDEEVK</ns2:sequence><ns2:name>UniRef90_L5KYH8</ns2:name></ns2:Sequence><ns2:Sequence dsseqid="sq1248" id="sq1248"><ns2:sequence>NNQVIDQLNQLLAGELTAMDQYFIHSRMYENWGFTKLYERINHEMQDETGHADSLIKRILFLEGVPNLSVRNPLTVGGTVPAMLKNDLDVEMSVISALKDVIAYCESVNDYVTREMLEGMLQDEDDHAHWLEQQLNLIDRIG</ns2:sequence><ns2:name>UniRef90_UPI000365AD12</ns2:name></ns2:Sequence><ns2:Sequence dsseqid="sq1249" id="sq1249"><ns2:sequence>NDQIITALNGVLTTELTSINRYFLHARMYRNWGFEELNEASYKKSIKDMKQADDLIERILFLERMPNLQKLDLLHIGENTEEMMECDLKFQLNQIKQLRDAIALCEQEKDFVSRALLTDILEYEEDYVDWLETQQYQIANMG</ns2:sequence><ns2:name>UniRef90_UPI00037B3D47</ns2:name></ns2:Sequence><ns2:Sequence dsseqid="sq1250" id="sq1250"><ns2:sequence>HPKIIALLNDLLAEELSAADQYFVHAEMYKDWGLNKLFARIDHEREDELEHARTLIARILFLGGKPNVAKRVPIVIGDDVPSMLKSDLDVEYRVAAALKDVIAVCEQERDYITREQLMVLLEETENDHAHWLEQQIKLIDLVGLANYQ</ns2:sequence><ns2:name>UniRef90_UPI00035F1003</ns2:name></ns2:Sequence><ns2:Sequence dsseqid="sq1251" id="sq1251"><ns2:sequence>DAKLLDVLNDLLADELTAISQYMVHSEMCEQWGYGKLHEAIEKQAIDEMHHAEWLIQRILFLEGTPVVNKLKKMKIGKSVPDFINNDQEAEADAVKAYNDAIALARKVGDESTAELLTKILKMEEGHVEWAEKQRVQIEQMGLDGY</ns2:sequence><ns2:name>UniRef90_I6ZRU2</ns2:name></ns2:Sequence><ns2:Sequence dsseqid="sq1252" id="sq1252"><ns2:sequence>DESIIRLLNDLLAGELSAVDQYLIHGEMYADMGLQRLADKALHESEHERQHAQAIMQRILFLEGTPDMSRRSALTIGKTVPEMLQADLDYEFHVVAELKKAVAICEKAQDYVTRDMLAVQLDDEMDHAYYLEKQLRLIELVG</ns2:sequence><ns2:name>UniRef90_A0A011PG37</ns2:name></ns2:Sequence><ns2:Sequence dsseqid="sq1253" id="sq1253"><ns2:sequence>NKKVISALNGLLAYELAAMDQYFIHSEMYADWGLHKLHERIAHEFDDEKGHAQKLIQRILFLEGTPDMVTREGLNIGKDVPAMLKSDLDVEYAVDEALKKAVKLCEDQQDYVTREMLVTLMDDEMDHAYWLEQQLGLIKKIG</ns2:sequence><ns2:name>UniRef90_UPI00035D6A67</ns2:name></ns2:Sequence><ns2:Sequence dsseqid="sq1254" id="sq1254"><ns2:sequence>KPNVIALLNEALKEELTAISQYFLHAEMCENWHYSRLGDYIKKQSIDEMKHAEALIERILFLDATPNMTELLHLTVGQNVKAQLESDLKLEVAAVAMYNRAVQVCRDEGDNASRELFERLLKDEEEHVDWLEAQLHQIREI</ns2:sequence><ns2:name>UniRef90_UPI0003748C80</ns2:name></ns2:Sequence><ns2:Sequence dsseqid="sq1255" id="sq1255"><ns2:sequence>NKNILMLLNKALGCKLVAINQYFLHARMYKNWGLEGLDKADYKQSILKMKQADKLINRILFLQGLPNLQDLGRLAIGEEAVEMLQLNIELELSIRVVLQNLIEECEKNNDFVSRDIATEILEEVEEQIDWIESQQYLIGHEGIDNYL</ns2:sequence><ns2:name>UniRef90_A6FJ32</ns2:name></ns2:Sequence><ns2:Sequence dsseqid="sq1256" id="sq1256"><ns2:sequence>DDQIITHLNKLLAGELSAIDQYFIHSRMYENWGFSKLYERISHEVQDEMNHADALIKRILFLEGTPDLTKREPLHVGRTVPEMLKNDLDLEISVIGALREVIAYCEKHHDYQTREILGVMLKDTEEDHAHWLEKQLHLIDAIGLQNYL</ns2:sequence><ns2:name>UniRef90_UPI00035C7F3D</ns2:name></ns2:Sequence><ns2:Sequence dsseqid="sq1257" id="sq1257"><ns2:sequence>NSTVLLALNKVLTRKLTTLNQFFLHARMHKNWGFSQLNNKVYQASIEEMKHADKIIERILLLDGLPNLQELGKLNIGEEPSEMLKLDDKLQTDDIRHIRDAIAVCEGEQDFVSRKMLADILAQQEEHQDWLDTQCSLIDTLG</ns2:sequence><ns2:name>UniRef90_F7RXS5</ns2:name></ns2:Sequence><ns2:Sequence dsseqid="sq1258" id="sq1258"><ns2:sequence>MVDPCTKKMKEQVQEELTAAMTYFAMGAHFSKVNRPGFAKIFFDSASEERDHAIKIIGYLLMRGGLTKDISQLIRDPWTDGLSALKDALKLEAHVTRKIRDIATTCEDFNDYHLVDWTGDFLTEQYEGQRDLAGKISNLGKMLEAHLGEFLFDKKL</ns2:sequence><ns2:name>UniRef90_C4WT00</ns2:name></ns2:Sequence><ns2:Sequence dsseqid="sq1259" id="sq1259"><ns2:sequence>KPTVIAQLQKLLAGELAAIDQYFIHSRMYEDWGFHALFERIDHETQEEREHADKIIKRMLFLEATPDLSQRDALRVGTDVTSMLKNDLQLEYEVVDALKEAIAICEKEQDYQTREMLEVLLQDTEEDHAYWLERQLGLIDHLGMSNYL</ns2:sequence><ns2:name>UniRef90_G2DY36</ns2:name></ns2:Sequence><ns2:Sequence dsseqid="sq1260" id="sq1260"><ns2:sequence>MSNEKIVEFLQQAVKMELTAAHQYQLHAHTLDDWGLTIMADKMREEMVEETGHSDLFIDRLLFLKAEPELGFYKTPKKAENLQAMFRADLADEEEAIEVYTQAARHAADIGDIGTRTLFEKIVLDEEGHKEWLELQLDLIERLGE</ns2:sequence><ns2:name>UniRef90_UPI0003745EDA</ns2:name></ns2:Sequence><ns2:Sequence dsseqid="sq1261" id="sq1261"><ns2:sequence>VLEHLNRQLKNELTAINQYFLHYRMLKNWGFVRMAKHEYEESIEEMKHADKIVDRILVLEGLPNLQDLGKLLIGETVVEIVECDLKLELGSQAQLKEAIAHCESVRDYV</ns2:sequence><ns2:name>UniRef90_I0HM55</ns2:name></ns2:Sequence><ns2:Sequence dsseqid="sq1262" id="sq1262"><ns2:sequence>MVSDCTRKMRDQVNMELTAAMTYLAMGSHFLQVNRPGFAKFFLESASEERQHALKLMEYLLMRGELTTHVEFDKATSWSSGVDALRAALDLETKVTSRIRDIITTCEKYNDYHLVDWTADFLDEQYKGQRELAGKISTLSKMMKEHLGEFLYDKNM</ns2:sequence><ns2:name>UniRef90_Q1W2B4</ns2:name></ns2:Sequence><ns2:Sequence dsseqid="sq1263" id="sq1263"><ns2:sequence>NAKVLEQLHKLLRNELGARDQYFTHSRMYQDWGLHKLYERINHEMQDETDHAAILIERILFLEDTPDLSQQAGLNIGKTVPEMLQSDLDYEYKVVADLKEAIAVCEVEQDFQTRAMLLPILDDTEVDHAYWLEKQLGLIEKIGLQNYL</ns2:sequence><ns2:name>UniRef90_K9Q038</ns2:name></ns2:Sequence><ns2:Sequence dsseqid="sq1264" id="sq1264"><ns2:sequence>NPQVIAKLNELLAAELTSIDQYFVHSQMYHNWGYQRLYARIDHERGDEIGHATRLIARILFLGGTPNVAARTALRIGADVPAMLKNDLDTEYEVAQALKEAIALAESVQDYVTRRMLLDLLDDEQDHAHWLEQQLGLLNAVG</ns2:sequence><ns2:name>UniRef90_UPI0003760BB0</ns2:name></ns2:Sequence><ns2:Sequence dsseqid="sq1265" id="sq1265"><ns2:sequence>KAKVIEVLNRARAMELNAITQYMNQHYGLDNMDYGALAADMKLIAIDEMRHAEMFAERIKELGGEPTTEREGDLVKGQDVQTIFPYDAGLEDDTIDAYNQFLQVCRENGDSISMKLFETIIEEEQVHFNHFDNVGEHLKNLGDTYLSKIAGTSASTGPSTKG</ns2:sequence><ns2:name>UniRef90_B8DQ60</ns2:name></ns2:Sequence><ns2:Sequence dsseqid="sq1266" id="sq1266"><ns2:sequence>DQGVLDRLNKLLTGELSAADQYLSHARTMEDMGLKALSERISHERVEELEHADKLIRRILFLEGTADVASRDPIHIGKTVPEMLRNDLNLEYEVVAALKEAIAYCEQVKDYDRRILVELLVDTEEDHAYWLEQQLGLIDMLG</ns2:sequence><ns2:name>UniRef90_D3NX94</ns2:name></ns2:Sequence><ns2:Sequence dsseqid="sq1267" id="sq1267"><ns2:sequence>NAAILAELNTLLAYEMTASDQYFVHAHVYKDLGLPRLHARIKHEQEEELEHARVLIERILFLEGTPDLGQRPPTSTSRHVPEMLALDLDTERTVVTNLRRVIKLCEAEKDYVTRQALLPLLNDTEEDHLYWLEQQLRLIELTGLQNYL</ns2:sequence><ns2:name>UniRef90_G2TE14</ns2:name></ns2:Sequence><ns2:Sequence dsseqid="sq1268" id="sq1268"><ns2:sequence>VVSHLNKVLTAELTAINQYFLHARMFKNWGLEKLNSKDYKKSIEDMKHADKLIERVLFLEGLPNLQALGKLRIGEHSEEMLGCDKSMLEEQLPLLRAAIAECEKLQDYVSRDILEDILEDEEEHLDWLESQFELIRLTG</ns2:sequence><ns2:name>UniRef90_A1S8M6</ns2:name></ns2:Sequence><ns2:Sequence dsseqid="sq1269" id="sq1269"><ns2:sequence>MSHGCRNAVRKQVQMEVAASVQYLAMGAHFDSVNRPGFAKMFFDASSEEREHALKLIEYLLMRGELTTNVTPPEHKFWASGQAALEEALKMETEVTKAIRNVIIKCEQNNDYHLVDLTGDFLEEQYKGQRDIAGKASTLKKMMDAALGEFIFDKKL</ns2:sequence><ns2:name>UniRef90_S4NTX6</ns2:name></ns2:Sequence><ns2:Sequence dsseqid="sq1270" id="sq1270"><ns2:sequence>DKEVIRALNKVLGQTLVAINQYFLHARIAKNWDIQELNEVFYKQSIKEMKWADELIERILLLEGLPNLQDYGKLLIGEDVAEILECDERLEQQKYQIIAEAITLCEQKRDYVSREILTGLKDGNEDYLDWLDTQQDLIKDIG</ns2:sequence><ns2:name>UniRef90_UPI00037FA278</ns2:name></ns2:Sequence><ns2:Sequence dsseqid="sq1271" id="sq1271"><ns2:sequence>MHKKSIELLNKAIAEEMTALQQYIYFHFHCDDQDLDILSTIFRQNAIQEMIHVERFAERILFLKGEVEMKASQDVQKITDPEEMLKMATKLEEDAIILYNKFANECAQHGDSVTKQLFESVIAEEERHYDDFDKESENIQTYGKEYLALQSMER</ns2:sequence><ns2:name>UniRef90_E4THV1</ns2:name></ns2:Sequence><ns2:Sequence dsseqid="sq1272" id="sq1272"><ns2:sequence>KEGVLDILNNVLVSELTAVHQYLLHAALCKHWGYNRLHEHFSHLAQEEVSHSSGLIDHILYLGGAPEIDHLDEVAAGKKVSDLLEADLAFERDDADVLRDGIAHCTKVGDFTTRHRLEEMIVDTEEHIDWFETQLCTIKQVG</ns2:sequence><ns2:name>UniRef90_D8PC24</ns2:name></ns2:Sequence><ns2:Sequence dsseqid="sq1273" id="sq1273"><ns2:sequence>MDRSKSIELLNKAVGEELSAIHQYMYFHFILDDLGYDLLAGIFKKTAIEEMLHTERYAERILFVGGEIEMKPAHEVEHIRDPKEMLKWAMKSEEDAIDMYNDFAIECANAKDSGTKQLFESIIADEERHFDTFETEFENLQKFGDRYLAQQAMER</ns2:sequence><ns2:name>UniRef90_UPI000464956B</ns2:name></ns2:Sequence><ns2:Sequence dsseqid="sq1274" id="sq1274"><ns2:sequence>DKDVLTHLNELLKSELTSINQYFLHYRVLEDWGVDKLAQLERSNSIDEMKHADELAKRLLFLEGFPNFQDIGHISIGENVEEVIKADLSLEADTIPLYKKAIECCEKVGDFGTRDLLSSILKQEEVHADGLKTQLSLISKMGIQGY</ns2:sequence><ns2:name>UniRef90_F8EWD3</ns2:name></ns2:Sequence><ns2:Sequence dsseqid="sq1275" id="sq1275"><ns2:sequence>DKDVVSHLNKVLANELVGINQYFLHARMFKDFGFEKLDKADYKTSIQKMKNADRLIERVLFLEGLPNLQDLGRLRIGEDAQEMIQANMEFETESLKVLVDAIGLCELKQDFISRGVLEAIQEEQEEQIDWLETQQELIKSTGLENYL</ns2:sequence><ns2:name>UniRef90_F2JY21</ns2:name></ns2:Sequence><ns2:Sequence dsseqid="sq1276" id="sq1276"><ns2:sequence>NQKIIDALNGLLPGELTSMDQYFYYSRVLHDQGIQKLYERIAHEMDDEKEHASMLIERILFLGGSPVIGNRKALNTSTDVREMLEHSLRCELDIVAHLREVITLCETERDFVTREILLKLLDDEHDHTHWLEQQLGLIDRMG</ns2:sequence><ns2:name>UniRef90_H2CIT3</ns2:name></ns2:Sequence><ns2:Sequence dsseqid="sq1277" id="sq1277"><ns2:sequence>MVDPCIKIMESQVKTEVEAAMTYLAMGAHFARINRPGFSKFFFESASEEREHALKVIEYLLMRGQLTKFPLKPIREEWNSGVEALTDALNLEAQVTRSIREIITTCENFNDYHLVDFTSDFLDEQYKGQRELAGKISTLGKMMQTHLGEFLFDKKL</ns2:sequence><ns2:name>UniRef90_E2BZV8</ns2:name></ns2:Sequence><ns2:Sequence dsseqid="sq1278" id="sq1278"><ns2:sequence>DRQVIIHLNNVLYNQLTAINQYFLHARMLKDWGIEKLGQHIYKESIHQMKHADKVIERILFLEGLPNLQQLGKLHIGENTQEILACDLRMATDSHVTLKAAIAYAEQAADFVTRDMLRAIMAEEEEYIDWTGTQLALIESV</ns2:sequence><ns2:name>UniRef90_UPI00047ACBB2</ns2:name></ns2:Sequence><ns2:Sequence dsseqid="sq1279" id="sq1279"><ns2:sequence>TQVEAALDCLIDMHLQACHIYSSVGFYFVDGLGGQKDYFFHELAEKKSEGAHHLLMRTHRCFLRQCRQRVPQAEWSSSLHAIETALALEKNINQALLDLNALGWAHADHHLCEFVYHFLEEEVKIIQKMDDCLTNLHRL</ns2:sequence><ns2:name>UniRef90_G5B9L3</ns2:name></ns2:Sequence><ns2:Sequence dsseqid="sq1280" id="sq1280"><ns2:sequence>PERDEWGSGLEAMQCALQLEKNVNQALLDLHKVASDKGDPHLCDFLEHYLNEQVEAIKKLGDHIANLTKMDNNKMAEYLFDKH</ns2:sequence><ns2:name>UniRef90_F8K8N4</ns2:name></ns2:Sequence><ns2:Sequence dsseqid="sq1281" id="sq1281"><ns2:sequence>VVNQLNRLLAFELTSIDQYTAHSRRYEDMGLNKLYERINHEVDDEQAHADLLIRRILFLGGRPNMNQREAHTIADDVPTMLANDLALEHNNAKTLREVIAFCEQSGDFVTRDMLVGILKDTEEDHAYWLRQQLALIDRLGLPLYL</ns2:sequence><ns2:name>UniRef90_UPI0003F78D3C</ns2:name></ns2:Sequence><ns2:Sequence dsseqid="sq1282" id="sq1282"><ns2:sequence>HPKVIDYLNFLLSGELAARDQYFIHSRMYHEWGYTKLFERIGHEMQDETDHADALIRRILLLEGTPKMISADIRVGKDVPEMLQLDLDTEFEVRDNLKKGIALCEEAGDYVTREMLRAQLEDTEEDHAHWLEQQLRLIERLGLQNYL</ns2:sequence><ns2:name>UniRef90_I3UAM3</ns2:name></ns2:Sequence><ns2:Sequence dsseqid="sq1283" id="sq1283"><ns2:sequence>SAEAEAGANHLVNLHLRASHTYLSLGFLFYVLLNQHDEYTFFQDVQKPYQDGWDRTLDAMEAALALKKSLNQACLDLHAMGSPHTDPHLCDFLEHFLDEEVKFLKKMGSHLYWLTQPQAGPREYLF</ns2:sequence><ns2:name>UniRef90_UPI000333BA61</ns2:name></ns2:Sequence><ns2:Sequence dsseqid="sq1284" id="sq1284"><ns2:sequence>CISTLRDQVRMEFKASLQYLAMAAYFEQVNLKGFAKFFWESADEERQHGLKFIEYLRHRGDDSDIKPILEKYSWSDGLEALRDSLLMEKKVSGSIKKIVDACSADGDYLTGDWLTGWLEEQMDGQRKLAGLINTLSRMDHEALGDWMFSESL</ns2:sequence><ns2:name>UniRef90_C1BND3</ns2:name></ns2:Sequence><ns2:Sequence dsseqid="sq1285" id="sq1285"><ns2:sequence>HKNCSSKLHDQINMEFGASLFYLQYAAYFYKVNLPGFEKFFFNAASEEREHGIKLIDYALMRGDYALDNALLAEEGGSMALIALEKALAKEQQVTKSIRELIKICEDLNDYHLVDLTGEFLEEQHEGQRDLAGKIAMLKKMTNPHLGAYIFDKQ</ns2:sequence><ns2:name>UniRef90_W5JML5</ns2:name></ns2:Sequence><ns2:Sequence dsseqid="sq1286" id="sq1286"><ns2:sequence>HPDCQAAINSHVTLELHASYVCLAMAFNFDDVALKHFARFFLRRSRQLGERAESLMHLQNQRGGRLCFHDIRKPDRDAWESQAMQCTLRLEKGINQSLLHLYQLASDKSDAHLCHYLQHCLNQQ</ns2:sequence><ns2:name>UniRef90_UPI0003C862B9</ns2:name></ns2:Sequence><ns2:Sequence dsseqid="sq1287" id="sq1287"><ns2:sequence>IENKCVKELHKQINEEFNAAIAYLTMGAHYRQENLIGFSDFFFKAAAEEREHGIKLMEYALMRGKGPVNKDSFSLDYPNMDGETGLKTALAKEEFVTNSIRGVACEGGSNDYHLADLTGEYLEEQHKGQRELAEKIATLNKMKRSSLGEYLFDR</ns2:sequence><ns2:name>UniRef90_T1D4S6</ns2:name></ns2:Sequence><ns2:Sequence dsseqid="sq1288" id="sq1288"><ns2:sequence>DPKVIEHLNTQLTNELTAINQYYLHARTLRHWGVTLLGKKEYEESIEEMKHADWLIERILYLGGLPNVQRYNQILVGQDVEEILKCDLKLEEKAIGDLREGIAYCESVRDFV</ns2:sequence><ns2:name>UniRef90_UPI000365AE70</ns2:name></ns2:Sequence><ns2:Sequence dsseqid="sq1289" id="sq1289"><ns2:sequence>NPELIDKLNYLLAGELTAISQYMVHAEMCEDWGYDRLSESFKKRSITEMHHAERLIERILFLEGTPIVSKLDQFSIGSAVPEQVDNDHAMEVQTVKDYNDAIVLAGNVLDYATREVLQAILKD</ns2:sequence><ns2:name>UniRef90_C8WP49</ns2:name></ns2:Sequence><ns2:Sequence dsseqid="sq1290" id="sq1290"><ns2:sequence>HPEIIDFMNELLAGELAARDQYFIHSRMYAEWGYNKLFERIDHEMDDETGHAHDFIRRILILGGTPISAPTAVNIGSNVVDMLKNDLALELEVQANLKKGIALCEKHQDYVTRELMIEQLKDTEEDHAHWLEQQLRLIDIIGLQNYL</ns2:sequence><ns2:name>UniRef90_UPI0003611264</ns2:name></ns2:Sequence><ns2:Sequence dsseqid="sq1291" id="sq1291"><ns2:sequence>STKVIDKLQFLLKGELAARDQYFTHSRMYDDWGLSKLHERLNHEMEEETDHADQIIKRLLFLETTPDLSIQDGLNIGNDVKSCIENDLQLEYKVVGDLKSAIKLCEQEQDFVTRTMLRGQLEDTEEHTYWLEKQLGLIEKVG</ns2:sequence><ns2:name>UniRef90_D1KAR8</ns2:name></ns2:Sequence><ns2:Sequence dsseqid="sq1292" id="sq1292"><ns2:sequence>KAKVIEVLNKARAMELFAIHQYMNQHYNLDDMDYGELAANMKLIAIDEMRHAENFAERIKELGGEPTTQKDGKIVTGQEVTAIYEADANQEEVTIEAYSGFLAICKDAGDIVSARLFERIIDEEQAHLTYYDNIDGHIKKLGDTYLAKIAGTPSTT</ns2:sequence><ns2:name>UniRef90_UPI0003B78E6E</ns2:name></ns2:Sequence><ns2:Sequence dsseqid="sq1293" id="sq1293"><ns2:sequence>DEKVIDFLNEALKNELTAINQYWLHYRMLDNWGVARLAHFEREESIDEMKHADKLADRILFLGGLPNFQLLGRLRVGETVEEILKADLALEEEAIPLLKDAIAHSESVRDYVSRDLFADI</ns2:sequence><ns2:name>UniRef90_Q1GVL3</ns2:name></ns2:Sequence><ns2:Sequence dsseqid="sq1294" id="sq1294"><ns2:sequence>CEAAVSDQNQLLLCASYIYLSMGVFFFDVALKHFSRYFLRRSHQWTELIEMLMSMQTVDDWHGGLRAIECTFQLEKNLNQSLMELHDLAMKKKDINLCDFLQHYLCLQVQVLKKMGDHLTNIHKMDTLGEAGYIFDR</ns2:sequence><ns2:name>UniRef90_G5BC86</ns2:name></ns2:Sequence><ns2:Sequence dsseqid="sq1295" id="sq1295"><ns2:sequence>APAKGGNDVAPKGMGRFFQELAEEKREGAHRLFKMRNQWSGCPFLQDWQEQDGWRGSVDAMEAAVALEKNLNQALLDLHALGAANGDPCLCDLKSHFLEEEMKVIKKMGNHLTNLRRL</ns2:sequence><ns2:name>UniRef90_UPI0003F1B070</ns2:name></ns2:Sequence><ns2:Sequence dsseqid="sq1296" id="sq1296"><ns2:sequence>KQQIIDALNGLLAAELAAMDQYFIHSEMYADMGLSKLYERIAHEFDDEKGHAKVLIERILFLEGKPDIRARTEVRVGEDIEEMLGFDLQLEYEVRDALKDAIALCEQEKDYQTRTVLMPLLTDTEEDHAYWLEQQLRLIKMLGMPNYM</ns2:sequence><ns2:name>UniRef90_W1N437</ns2:name></ns2:Sequence><ns2:Sequence dsseqid="sq1297" id="sq1297"><ns2:sequence>DKEVLAYMNELLAGELAARDQYFIHSRMYAEWGYTKLFERLNHEMEEETQHAEDFIRRILMLGGTPKMIPEGLNIGTTVKECLEADLATEMHVRAALKQGVKLCEEKQDYVTRELMVGQLKDTEEDHAHWLEQQLRLIGMMGEQNYL</ns2:sequence><ns2:name>UniRef90_C4GKY2</ns2:name></ns2:Sequence><ns2:Sequence dsseqid="sq1298" id="sq1298"><ns2:sequence>QDVFKLTYEHEQLITSKINELAHAAMTLQDYSTFNFLQWYVAEQHEEEKLFKSILDKMGMVNAQEGGLFFIDQDLKKMAASATPSA</ns2:sequence><ns2:name>UniRef90_Q8L2K3</ns2:name></ns2:Sequence><ns2:Sequence dsseqid="sq1299" id="sq1299"><ns2:sequence>NKKVLTVLNQMLTFELTSINQYFLHARMYKNWGLEELNEKAYKKSIKDMKQADELIERILFLEGLPNLQHLEKLRIGEHTEEMLACDMAFELEQVPALKDAIALCEAEQDFISRDLLEDLLEYEEEYVDWLETQQFLIKNTG</ns2:sequence><ns2:name>UniRef90_U1JUN0</ns2:name></ns2:Sequence><ns2:Sequence dsseqid="sq1300" id="sq1300"><ns2:sequence>KTKITSALNQILLLELTSINQYFLHARMYKNWGLEELDEKEYKKSILDMKQADSLIERILFLEALPNLQQLNKLRIGEHAEEMIECDKILQEEQIAELRSAIYLCEQEQDYVSRELLDKILEDEEDHLDWIESQQYLINTTGVQNYL</ns2:sequence><ns2:name>UniRef90_A8FVG6</ns2:name></ns2:Sequence><ns2:Sequence dsseqid="sq1301" id="sq1301"><ns2:sequence>DCEAAVNRMVNMELFASYTYTSMALYFDDVALKGFSHFFKENSDEEREHAEKLLSFQNKRGGRIFLQDVKKPDRDEWGSGLDLHKLASDHVDPH</ns2:sequence><ns2:name>UniRef90_F2VQV9</ns2:name></ns2:Sequence><ns2:Sequence dsseqid="sq1302" id="sq1302"><ns2:sequence>HPEVIQSLQERLSEELAAILQYMVHAELAENWGLKALARHLKAHAITEMRHAERHMERILFLEGFPEVSRIGEIRIGKNVEEILFKDYEGEIQAVKGYNETMNLAQRLGDNGTREMIAEILKDEEAHVDWLETQRELLSRMGLPAYLQYL</ns2:sequence><ns2:name>UniRef90_F6DGQ8</ns2:name></ns2:Sequence><ns2:Sequence dsseqid="sq1303" id="sq1303"><ns2:sequence>DKKIIQRLNQLLAGELTAIDQYFIHAEMYKNFGLNRLFERVNHEMEDEREHARALIARILFLEGTPDLATREALKVGKDVPAMLENDLAVEYSVVKALKDVIAECEAAKDYVTREILEQMLDDEQDHAHWLEQQLGLIKLTG</ns2:sequence><ns2:name>UniRef90_UPI0003FD5A8C</ns2:name></ns2:Sequence><ns2:Sequence dsseqid="sq1304" id="sq1304"><ns2:sequence>SEELLNLFNKQVTQEFTASQVYLSASIWFDQNDWEGMAAYMRAESAEERVHGLGFVDFANKRNIPLELQAIPSCGAWSSPEDVWQSILELEQTNTRSLLNLAEAANACHDFAVLAFLNPFHLSQ</ns2:sequence><ns2:name>UniRef90_B6DMI0</ns2:name></ns2:Sequence><ns2:Sequence dsseqid="sq1305" id="sq1305"><ns2:sequence>DKEVIRALNKVLGQSLIAINQYFFACTYCTSLGARSLNDSLYKQSIAEMKWSDDLIARILLLGGLPNLQELGKVLVGEDVPEIIECNLRLERQKFDIITDAVTLCETKSDYVSRQLLVTLKDGNEEYEDWLETQQDLIKSIG</ns2:sequence><ns2:name>UniRef90_X0QXA2</ns2:name></ns2:Sequence><ns2:Sequence dsseqid="sq1306" id="sq1306"><ns2:sequence>PEHKFEGLTQIFQKAYEHEQHISESINNIVDHAIKSKDHATFNFLQWYVAEQHEEEVLFKDILDKIELIGNENHGLYLADQYVKGIA</ns2:sequence><ns2:name>UniRef90_I9PNT6</ns2:name></ns2:Sequence><ns2:Sequence dsseqid="sq1307" id="sq1307"><ns2:sequence>MTSGCRTSVRHQIQMEVAASLQYLAMGAHFSRDGIPGFAKLFFDASSEERGHALKLIEYLLMRISSLITIRPPERKSWESGQEALEHALRMETAVTKSIKNVIVNCEHDNDYHLVDLTGEFLDEQYKGQRDLAGKAATLKKMMDSALGEFIFDKRL</ns2:sequence><ns2:name>UniRef90_Q9TVR3</ns2:name></ns2:Sequence><ns2:Sequence dsseqid="sq1308" id="sq1308"><ns2:sequence>MDPAILDAMQQHLNMERNAHAAYFAAAIWFAEREYRGFARLFRQESADEHQHAAKISDYLIARGQTVQLNADAPNQAWGSPEEAMATSFLMECDVTTSLQQLHSMAERVGDTRTTVFLEPMVDQQIQSEHTFAHLLGRVRLARGEASAMLIIDNELDHGHHNPASLQDG</ns2:sequence><ns2:name>UniRef90_A3Z7J9</ns2:name></ns2:Sequence><ns2:Sequence dsseqid="sq1309" id="sq1309"><ns2:sequence>VLDCLNRLLAGELAARDQYFAHSRMYEDMGYMKLFQRIDHEMQEETDHAHQFIHRILMLNGKPEMVPDAINVGTDVISMLENDLATELCVRQNLKDAIKLCEQEQDYVTRQFLVTQLKDTEEHAHWLEQQLRQIEIMG</ns2:sequence><ns2:name>UniRef90_X2HJB6</ns2:name></ns2:Sequence><ns2:Sequence dsseqid="sq1310" id="sq1310"><ns2:sequence>KDRVIDVLKTLLAGELAARDQYFIHSRMCDDWGLSKLYEHYEHERQEESGHADAIIRRILFLEGVPDLDNQDKLNVGSDVPSMFKNDLALEYHVTGALKDAMKICEEEQDYVTREMLRVQLEDTEMDHAYYLEKQLGLIDKIGLQNYL</ns2:sequence><ns2:name>UniRef90_I3BQE7</ns2:name></ns2:Sequence><ns2:Sequence dsseqid="sq1311" id="sq1311"><ns2:sequence>ILDALNALLVYELAARDQYFIHSRMLDEWGFGKAAARIAHEMDDETGHADALIRRILMLSGTPDMKPAPLNVGHDVVSIFENDLAVEISVVKHLREVMALTEKEQDYVTRDLLLPMLKDTEEHAHWLEQQLRLIKLMGE</ns2:sequence><ns2:name>UniRef90_UPI0003651E17</ns2:name></ns2:Sequence><ns2:Sequence dsseqid="sq1312" id="sq1312"><ns2:sequence>KSKVTQVLNQMLLLELTSINQYFLHARIFKNWGLEELNEKEYKKSILDMKQADDLIERILFLEALPNLQQLNKLRIGEHTEEMIQCDKDLQDEQIAALRGAIALCETEEDYVSRELLEDILEGEEDHLDWIE</ns2:sequence><ns2:name>UniRef90_D4ZKC2</ns2:name></ns2:Sequence><ns2:Sequence dsseqid="sq1313" id="sq1313"><ns2:sequence>NSHAALELHASFQCLARACHYHNVALQSCSCFFLLRSQEHSETAKSLMLLQNRRGGSFSFLDMRETQEWESGLQAMQDTLHLEKCVNQSLLNLHQLPTDSSNTHLCYFKTHHWDQQVEFIKELGDHVSILRNKGEGSLAKYVFDK</ns2:sequence><ns2:name>UniRef90_L8IZY3</ns2:name></ns2:Sequence><ns2:Sequence dsseqid="sq1314" id="sq1314"><ns2:sequence>NPEVVDYLNMLIGGELAARDQYLIHSRMYEDWGLSKIFERIDHESQEEGAHADALIRRVLFLEGTPNMDRDAIDVGSDVVTCLQADLALEYHVRGKLAQGVKLCEEKGDYVTRDMRQQMSDTEEDHTYWLEKQMRLIELIG</ns2:sequence><ns2:name>UniRef90_N9DHK3</ns2:name></ns2:Sequence><ns2:Sequence dsseqid="sq1315" id="sq1315"><ns2:sequence>DNVESGIQSYINLNLHKSYQYLLMSAFYYQKNRPGFNKLYKSMSDRSFDDAIELIKHVTRRGGQVDFRAISQHPNSIAQSKLKLEEDELHSLGIALDIEYQSTHGRPHDPHTAHFEEKYLGRQADSVRQLSGYVNDLSKIRDPSLGVYLFDQYLEK</ns2:sequence><ns2:name>UniRef90_W8BMH4</ns2:name></ns2:Sequence><ns2:Sequence dsseqid="sq1316" id="sq1316"><ns2:sequence>DDIALRGFSKFFQEASNEEREHAQKLMDYLNKRGGALILNDKPPKDEWINGLAALKDALQLEHFVNDKLLDLHWLAQQRNDPHLQDFLEEYLTEQVDSIKQLSDHVSVLTRMETSPLGE</ns2:sequence><ns2:name>UniRef90_A4VAZ2</ns2:name></ns2:Sequence><ns2:Sequence dsseqid="sq1317" id="sq1317"><ns2:sequence>FARYFLRQAREETEHAEKLMRLQNQRGGRICLRDIKKPDQDDRESGLHAKECALEKNGNQFLLELHSGSDKGDPHLSDFLEYYLNEQVKSIKELGDHVHNLVKMGDSGLAXHLFDKH</ns2:sequence><ns2:name>UniRef90_UPI00046B5A0E</ns2:name></ns2:Sequence><ns2:Sequence dsseqid="sq1318" id="sq1318"><ns2:sequence>VVQKLNAQMNQEFYASNLCLYYSDWCAQQSLNGSATVLRQQAQHNVTQMMRLFDYLKETGANPVVSGLKSVKPDCSSLEAIFRQMQEELTGRHAALRLMSEAQAARDEATLAMLGDFEQELRQDEALLDTILQELHHARKAGLGAEEADQRL</ns2:sequence><ns2:name>UniRef90_K8A2K4</ns2:name></ns2:Sequence><ns2:Sequence dsseqid="sq1319" id="sq1319"><ns2:sequence>DTKVLEFLNHVLKNELTAINQYFLHAKMLKNWGINKLASITHKESIDEMKHGDRVIERILFLEGLPNLQDLGRLRIGENTQEILKSDLALENLAIPVLRDAIQHCEQVRDFVSRELFEDI</ns2:sequence><ns2:name>UniRef90_H2CLH4</ns2:name></ns2:Sequence><ns2:Sequence dsseqid="sq1320" id="sq1320"><ns2:sequence>LEASTNGQINLELYTSHALHQSHEEREHTEKPMKLQNQQGGRIFLQDIKKPDHDDRENNARECALCLERSVDQSLLELSTLATEKNDPYLCHFTEQYLNEQVEAIKELGNHIIALCKAPGSGQAEYRFDKH</ns2:sequence><ns2:name>UniRef90_W5P2H7</ns2:name></ns2:Sequence><ns2:Sequence dsseqid="sq1321" id="sq1321"><ns2:sequence>STEVEATVNRLVNMQLRASYTYLSLGFYFDDVALEGVGHFFRQLAKEKHQGAERLLKLQNQRGGRALFLDVQKPSQHEWTQDAMEAALPVEKNLNQALLDQHGLASAHENIRETTLSLQRHTEQ</ns2:sequence><ns2:name>UniRef90_UPI0003AFEB69</ns2:name></ns2:Sequence><ns2:Sequence dsseqid="sq1322" id="sq1322"><ns2:sequence>QVVDYLKELLRGELAARDQYMLHSRMYADWGLSKLHERMDHEMSEETQHADALLKRILFLQGTPDMSPEPINPGQTVPEMLRNDLALEYHVRDALAKGIELCEQLGDYVTRNILQAQLDDTEEDHAYWLEQQLGLIDRIGLQNYL</ns2:sequence><ns2:name>UniRef90_C1DNM1</ns2:name></ns2:Sequence><ns2:Sequence dsseqid="sq1323" id="sq1323"><ns2:sequence>NAVLKEALTAINQYFLHARMLGNWGFKRLEERIYHASIETMKEADKIVERVLFLEGLPNLQDLGKLLIGEDVPEILHGNLTMELRYRAALADAIAHCEQQGDFVSRHHLEEIQESSEERIDWIETQLSLIESVG</ns2:sequence><ns2:name>UniRef90_F9UGR7</ns2:name></ns2:Sequence><ns2:Sequence dsseqid="sq1324" id="sq1324"><ns2:sequence>EHFDRYFLCQSQEKREHGQELMSLQNLPVGRICLHDIRKPEGQGWESKAMECTFHLEKNINQSLLELHQRAKENGDPQLCDFLEHFLNQQAKTIKELGGYLSNLRKMGEAGLAEYLFNK</ns2:sequence><ns2:name>UniRef90_UPI00029DC2BD</ns2:name></ns2:Sequence><ns2:Sequence dsseqid="sq1325" id="sq1325"><ns2:sequence>KVIDALNYARSMELHAISQYMNQHYNLDNSDYGQFASNVKLIAIDEMRHAEMFAERIKELDGEPTSDLAEKVTKGQKVRIVFSYDTDLETKTIDEYNRLLNICRENGDSISAKLFENILEEEQSHLNYFSNTDGHIKTLGDTYL</ns2:sequence><ns2:name>UniRef90_M1GHP5</ns2:name></ns2:Sequence><ns2:Sequence dsseqid="sq1326" id="sq1326"><ns2:sequence>DPEVIECLKELLRGELAARDQYFLHSRRYEDLGLKALYERINHEMQEETEHADAILRRVLFLEGDPDMRPHAFTPGATVVEMLEADLRVEYEVRANLAAAMKLCEEKQDYVSRDMLLAQLKDTEEDHAWWLEQQLRLIRMIGLENYQLSK</ns2:sequence><ns2:name>UniRef90_E6WRN9</ns2:name></ns2:Sequence><ns2:Sequence dsseqid="sq1327" id="sq1327"><ns2:sequence>EVKASMEYMAMAAYFSRVNRPGFAKHFFEASSEEREHATKLIEYLLVRGGLDMFKETNNVTDLIKVPLPKTLEWKSGVDALEEALKLEAEVTRKNDYHLVDLTGEFLEEQYQGQRELAGKVSTLRKMMKTHGGEFLYDKKL</ns2:sequence><ns2:name>UniRef90_F4MI36</ns2:name></ns2:Sequence><ns2:Sequence dsseqid="sq1328" id="sq1328"><ns2:sequence>VNMCLWVSYTYLSLGFYFDHGMGLWRMWATSSTKKLKGAEHLLKMQNQHRGRVLFQNMQKQDVWGKTLEAMEAVLILEKNLNQALSDLCALSSAHGDHICDFLETHFLAEKVPIKKMDNHLTSLKLAGQAGMGEYLF</ns2:sequence><ns2:name>UniRef90_M3X4Z9</ns2:name></ns2:Sequence><ns2:Sequence dsseqid="sq1329" id="sq1329"><ns2:sequence>KQIIERLNEALFLELGAVNQYWVHFRLLEDWGYAKLAKKERAESIEEMHHADKLVARIIFLEGHPNLQSVAPLRIGQNVKEVLESDLAGEYDARTAYKRSREICEEAGDYVSMKLFEELLSDE</ns2:sequence><ns2:name>UniRef90_G6Y6T3</ns2:name></ns2:Sequence><ns2:Sequence dsseqid="sq1330" id="sq1330"><ns2:sequence>LLNKVLRGQLTAINQYFLHARMCGHFGLEGLNEKEYHYSIQAMKQADQLVERILFLEGLPNLQDLGKLYIGEDAPEMLANDLRLSNEMLSDLRQAIATCELEQDYISRQLLENILKATEEQVDWLESQ</ns2:sequence><ns2:name>UniRef90_UPI00036BECB0</ns2:name></ns2:Sequence><ns2:Sequence dsseqid="sq1331" id="sq1331"><ns2:sequence>SQKVIDYLNFLIGGELGARDQYFIHSQMYHEWHYGKLYSRIYHEMQEETDHARALINRVLMLEGVPNMKVADINIGNDVPSMLKSDLELEYSVRQHLKDGIKLCELEQDYVTRELVAQLVDTEEDHAHWLEQQLGLIDLMG</ns2:sequence><ns2:name>UniRef90_L2F6J1</ns2:name></ns2:Sequence><ns2:Sequence dsseqid="sq1332" id="sq1332"><ns2:sequence>NKEVIDYMNFLLANELAARDQYFIHSRMYSEWGYTKLFDRIAHEMEDETLHAEQFIRRILMLGGTPNMKPAELHIGTNVAEMLQFDLNTELEVRQNLQQGIKLCEEKQDYVTRQILVEQLKDTEEDHAHWLEQQLRLVKMLGEQNYL</ns2:sequence><ns2:name>UniRef90_V9H7I2</ns2:name></ns2:Sequence><ns2:Sequence dsseqid="sq1333" id="sq1333"><ns2:sequence>KVIEVLNKARGMELLAIHQYMNQHYNLDDMDYGDMAAKIKLIAIDEMRHAENFAERIKELGGEPVTTYEGTVEKGQPVQTVFPFDAELEDDTIDVYNQFLLVCRENGDSISVKLFETIIDEEQTHYNYFDSVNEHIQKLGDIYLAQIAGTPSST</ns2:sequence><ns2:name>UniRef90_S7V959</ns2:name></ns2:Sequence><ns2:Sequence dsseqid="sq1334" id="sq1334"><ns2:sequence>DKDVLVALNKVLANELVAINQYFLHARMFKDFGFTALDKADYKTSIQKMKNADRLIERILFLEGLPNLQDLGRLRIGENSEEMIACNMAFELDSLVDLKDAIKLAESKKDY</ns2:sequence><ns2:name>UniRef90_UPI00030D0576</ns2:name></ns2:Sequence><ns2:Sequence dsseqid="sq1335" id="sq1335"><ns2:sequence>HTQVIDYLKDLLRGELAARDQYFIHSRMYEDWGYLRLYERINHEMEEETQHADALLRRILFLEGQPDMRPKDINVGHTVPDMLRSDLALEYEVREALAQGVALCNSVGDFVSREILVAQLEDTEEDHAYWLEQQLRLIDKLGLENYL</ns2:sequence><ns2:name>UniRef90_N2JFC7</ns2:name></ns2:Sequence><ns2:Sequence dsseqid="sq1336" id="sq1336"><ns2:sequence>DKAVVDYMNELLAGELAARDQYFIHSRMYSEWGYNKLFERIGHEAEDETLHAEGFIRRILMLGGTPNMVPAAINVGSDVVSMLKADLNTEYEVREALKKGIKLCEEKQDYVTRDLLVAQLKDTEEHAHWLEQQLRLIELVG</ns2:sequence><ns2:name>UniRef90_G2DU47</ns2:name></ns2:Sequence><ns2:Sequence dsseqid="sq1337" id="sq1337"><ns2:sequence>MHSNCTLEVKDQIKMEYNAAMIYLSLGVHFSRVNRPGFAKFFFESASEERQHAIKLIEYLSMRGESVTDIAKLVKLDPETMPEALEKALQQEVLVTNNILKVMKACENENDYHLVDWTAEFLDEQYKGQRDIAGKLSTLLKMGSSHLGEFLFDKKL</ns2:sequence><ns2:name>UniRef90_Q9U0S2</ns2:name></ns2:Sequence><ns2:Sequence dsseqid="sq1338" id="sq1338"><ns2:sequence>LLKKPVLDIINRSIAIEYQAYFVYRQAAHWFDSKNLPGTSSFCIRQAEDEHIHAKRLEEYVMKRGNLITLETPEINQKWNTNLEVFTYLHQKEIENYLLYESNAQVAKAENDDVSYKLFVEFMESQIQELSEFDVLMSKVKAYSAIPGLFYHLDHELRK</ns2:sequence><ns2:name>UniRef90_J9J244</ns2:name></ns2:Sequence><ns2:Sequence dsseqid="sq1339" id="sq1339"><ns2:sequence>SADAEAGVNRLVNLHLRASYTYLSCSFDRDDVALEGVGHFFRELAKEKREGAERLLKLQNQRGGRALFQDGTPSLVHHTAPQARDLGRRATME</ns2:sequence><ns2:name>UniRef90_UPI000334108A</ns2:name></ns2:Sequence><ns2:Sequence dsseqid="sq1340" id="sq1340"><ns2:sequence>HPAILDALNALLVDELAARDQYFIHSRMLSEWGLTKLADRIGHEMEDETGHADALIRRILMLGGTPRMTPNALDVGHDVPSILQSDLAVELRVVQHLREVMALCEAERDYVTRDILLPMLDDTEQDHAHWLEQQLRLIGLVTLPNYL</ns2:sequence><ns2:name>UniRef90_I0HLR8</ns2:name></ns2:Sequence><ns2:Sequence dsseqid="sq1341" id="sq1341"><ns2:sequence>ELGAVNQYMVHSEMCANWGYEKLHKHFEKRAIDEMKHAEKLIGRILFLEGIPIVSNLAPIKIGSDVNKQLASDNAAEIGAIKAYNDAIILAGEVRDFATRELLESILGDEDRHLDGIEELQDQISHM</ns2:sequence><ns2:name>UniRef90_V7I7R4</ns2:name></ns2:Sequence><ns2:Sequence dsseqid="sq1342" id="sq1342"><ns2:sequence>MCRKKPSQDEWGKTPEAREVALALEKNLNQALLDLHSLGSSRIDPHLCDFLEHFLNEEVKLIKKMGNHLTNIHRVPQPSLGKYLFER</ns2:sequence><ns2:name>UniRef90_G3H219</ns2:name></ns2:Sequence><ns2:Sequence dsseqid="sq1343" id="sq1343"><ns2:sequence>MPTREIFQKLNAQVNREFNASHLYLRLSDWCTEHNLNGAATFLRNQAKNNVTQMMSLFDYMKQEGADPIIGATPVSACDCRSEELFLRTLEDLKQRSASLSDLTLLAKDCHDDATCRVLESLAASHAENRQFLQALLEEVRAASREGVPLADTDR</ns2:sequence><ns2:name>UniRef90_UPI0004670623</ns2:name></ns2:Sequence><ns2:Sequence dsseqid="sq1344" id="sq1344"><ns2:sequence>SAEAEAVVNRLVNMHLRASYTYLSLGFYFHHVALEGVGHLLQELAEEKREVSSLSWKYKTSAAAASPSRMCRSHLKMNGVKPRTLWKLPYSWSARADFHLCDFLESLLDGQVKLIKKMA</ns2:sequence><ns2:name>UniRef90_UPI0002BD133F</ns2:name></ns2:Sequence><ns2:Sequence dsseqid="sq1345" id="sq1345"><ns2:sequence>LISEECRVAINQVASYELHVSDAYLSMACYYNDTGAPLFASFFEDQAEVKREHAKQFLRYLRKREGKICLPKRPDLDNWGTGIQALESALELENKLTKLLQDLKTLASVNSETDLLRFMGKYLDKQKRNIGYLEQQLQYHKKLEKQAQEEDVFKK</ns2:sequence><ns2:name>UniRef90_UPI0003F1608B</ns2:name></ns2:Sequence><ns2:Sequence dsseqid="sq1346" id="sq1346"><ns2:sequence>KHLQRALTMELSTVNTYLLQERKLDDWGIDRLAKRMREEIDEEREHANLFLTRLLFLEGEPDVHTLDKIEQPKSIRHIFETQHEMEKEALEYYTKAARECQEAGDIGTFRLFMTILADEEGHIDFVEEQFDLMEMMGE</ns2:sequence><ns2:name>UniRef90_UPI000479CE31</ns2:name></ns2:Sequence><ns2:Sequence dsseqid="sq1347" id="sq1347"><ns2:sequence>NPELIDTLNDLLASELAAINQYMVHAEMAEDWGYERLSKNFKTRSITEMTHAERLIERILFLEGTPIVSNLDDIHIGATIPQQVDNDHASELTAIKMYNEAIVQAGNVLDYATRD</ns2:sequence><ns2:name>UniRef90_D6EA74</ns2:name></ns2:Sequence><ns2:Sequence dsseqid="sq1348" id="sq1348"><ns2:sequence>MHLCASYTYLSLGFYYKNVALEGIGHFSRELAEEKREGENLNQVLLDLHALGSARADPHLCDFLERFLDEVVKLIKKMGNYLTNLCRLSGPQAGLYLFER</ns2:sequence><ns2:name>UniRef90_S9X900</ns2:name></ns2:Sequence><ns2:Sequence dsseqid="sq1349" id="sq1349"><ns2:sequence>NPTINPLLNKVLRSQLTAINQYFLHARMCGNWGLEGLNKHEYKRSIKAMKQADELIERILFLEGLPNLQDLGKLYIGEDVPEIIENDMRLATEVVAEIRGAIAECEQTQDYV</ns2:sequence><ns2:name>UniRef90_UPI0003B637A9</ns2:name></ns2:Sequence><ns2:Sequence dsseqid="sq1350" id="sq1350"><ns2:sequence>SPNSYQSIRGHIHQELTGWLFFRKLGADCSNISLHGFARLWERSAAECLADFKWLEKYLIARGGRSKPTTFEWPDNPIEPVGPCKEAFFVEKKLLEDLERLCSLADKSGDAALTDAIQSFMHKETRHVKSLGDLLRQVVRVKQPGLGIYLLDRELRDSDGIVP</ns2:sequence><ns2:name>UniRef90_B6H5E4</ns2:name></ns2:Sequence><ns2:Sequence dsseqid="sq1351" id="sq1351"><ns2:sequence>MYKDWGLKHLADKEYHESIDEMKHADHLIERILFLEGLPNLQDLGKLSIGEDTKEMLECDLKLEMAAIPDLKDAIAYAEDTRDYVSRDLFQEILEDEEEHVDWLETQLGLIEMSG</ns2:sequence><ns2:name>UniRef90_B8K995</ns2:name></ns2:Sequence><ns2:Sequence dsseqid="sq1352" id="sq1352"><ns2:sequence>YFDQSHVALPNVSKFFCHQALEERKAAEALMEYQQERGGHYCGKTIQKPNYDYAVVKALELAMVQWKTMTRYFEELYAISIENADPHSASIKKQFIGPKIRKIKLMGDLLTNARRLGRNSLGDYFMDR</ns2:sequence><ns2:name>UniRef90_R0K5I6</ns2:name></ns2:Sequence><ns2:Sequence dsseqid="sq1353" id="sq1353"><ns2:sequence>NPKVIDYLNFLLGGELAARDQYFIHSEMYAEWHYGKLYDRISHEMEDETLHAQAIIRRILMLGGTPKMSVDAINIGTTVPEMLQLDLNLEYQVQKHLKDGIAMCEEAHDYVTREMLVVQLKDTEEDHAHWLEQQLRLIDMIGLPNYL</ns2:sequence><ns2:name>UniRef90_Q1QAZ0</ns2:name></ns2:Sequence><ns2:Sequence dsseqid="sq1354" id="sq1354"><ns2:sequence>NVIEVLNKARAMELQAIHQYMNQHYGLDDMDYGEMAGKMKLIAIDEMRHAEAFAERIKELGGEPVTDYPGTIEKRQDVKKIYAFDTDLEDDTIDAYNQFLQVCRENGDSISAKLFETIIEEEQLHLSYFDNENNHIETLGDAYLSRIAGTPSST</ns2:sequence><ns2:name>UniRef90_Q317G2</ns2:name></ns2:Sequence><ns2:Sequence dsseqid="sq1355" id="sq1355"><ns2:sequence>EAAVNFQLNLHLQASDTYLSPGFYFHDVALEGLGHGFCELAKEKRQECLLKMQNQCVRHAILHDKQRLSHQEWGETLDDTEAAKALEKNLNQAVWDLRALRSARAD</ns2:sequence><ns2:name>UniRef90_UPI0002C32BD2</ns2:name></ns2:Sequence><ns2:Sequence dsseqid="sq1356" id="sq1356"><ns2:sequence>MVEPCTLKMRSQVQEELQAALTYMAMGAHFSRINRPGFAKLFFEAASEERQHAIKIISYLPMRIRQLIQNPTPLKESWDAGIDALKEALQLEAHVTRKIRDIIIACENFNDYHLVDYLSDFLEEQYKGQSDLASKISTLKMLDNYGLGEFLFDKKL</ns2:sequence><ns2:name>UniRef90_R4UJT6</ns2:name></ns2:Sequence><ns2:Sequence dsseqid="sq1357" id="sq1357"><ns2:sequence>KFFKEASVEERQHAEMMMEYQNRRGGRVQLQSMLLPISEFDHAEKGDALNAMERINNQKLLNLHSLANENNDAQLADFIEHFLVDQVEDIKKISEYVAQLRRMGKGHGVWHFDQML</ns2:sequence><ns2:name>UniRef90_G7KEB7</ns2:name></ns2:Sequence><ns2:Sequence dsseqid="sq1358" id="sq1358"><ns2:sequence>DVALKNFARYFLHQSQEEKEHAEKLMKLQNQPCGQIFLQDIKKPDHDDWEGNAMECVLHLEKSVNQSLLELHKLNDSHLCDFTDHYLNKQVKSIKELGDYITNLHKMGALEFGL</ns2:sequence><ns2:name>UniRef90_G3UNE5</ns2:name></ns2:Sequence><ns2:Sequence dsseqid="sq1359" id="sq1359"><ns2:sequence>IEPEVQAYVNSQLTKSYDYLLLATYFNNKNRPGFQKLYQGLSDRSFDDTIALIKKLTSRGGKVNFNTVHESPATVSKVRMQMEVDELHSLAMALDNETRALHSTERDPEIAHYIEEFLTKQAETVRKLSGYLSKLMNVQDPSLAVYLFDEYLQK</ns2:sequence><ns2:name>UniRef90_T1P7M8</ns2:name></ns2:Sequence><ns2:Sequence dsseqid="sq1360" id="sq1360"><ns2:sequence>VIRELNINLGLLLVTINQYFLHARILKNWGFEELGEHFYKQSIVEMKAADDLIERILLLEGLPNLQDLGKLLIGETPEEIIRCDLTKEQEKHDALVAAIAECEVQEDYVSRALLTGLKDTNEEHIDWLETQQELIGNMGLHNYL</ns2:sequence><ns2:name>UniRef90_G4CP47</ns2:name></ns2:Sequence><ns2:Sequence dsseqid="sq1361" id="sq1361"><ns2:sequence>HPEVIDYLNTLLTGELAARDQYFIHSRMYEDWGFSKLYERLNHEMEEETQHADALLRRILLLEGTPRMRPDDIHPGTTVPEMLEADLKLERHVRAALAKGIALCEQHKDFVSRDILKAQLADTEEHAYWLEQQLGLIARMG</ns2:sequence><ns2:name>UniRef90_Q9HWF9</ns2:name></ns2:Sequence><ns2:Sequence dsseqid="sq1362" id="sq1362"><ns2:sequence>MVEPCIQKMEHQVQTEVQAAMTYLAMGAHFDSVNRPGFSKLFIEAASEEREHAMKVIEYLSMRGQLTTFPLKPLRQEWPTALEALSDALNLETKVTNSIRDIIKVCSDFNDYHLVDLTADFLDEQYKGQRDLAGKISTLGKMMHGPLGEFLYDKKI</ns2:sequence><ns2:name>UniRef90_D1GLP2</ns2:name></ns2:Sequence><ns2:Sequence dsseqid="sq1363" id="sq1363"><ns2:sequence>HPEVIDCLKDLLRGELAARDQYFIHSRQYEDQGFTRLFERIGHEMEEETAHADAILRRILMLGGKPDMRPHAFTPGDTVQEMLHKDLDTEYSVQKHLKDAMALCERHSDYVSRDILLAQLHDTEEDHAYWLEKQIGLIEKIGLQNYL</ns2:sequence><ns2:name>UniRef90_UPI0003675963</ns2:name></ns2:Sequence><ns2:Sequence dsseqid="sq1364" id="sq1364"><ns2:sequence>PEGEAGVNRRVGTHLPASHTYLSPGFYFHDVALEGVGRFFGELAEDERXGAQRLSKTQNQPGGRALLPDVQKPSRGEWGKTPGALEAALGLEQNQAPPDPHGPGSARTGPRLCXLPEKFPDEEVKLIRKXGNHLPHVRRAGRAGL</ns2:sequence><ns2:name>UniRef90_UPI0001DECDD5</ns2:name></ns2:Sequence><ns2:Sequence dsseqid="sq1365" id="sq1365"><ns2:sequence>MNEEIVKHLNKLLTNELTSVRQYLLHFAILKNNGINRLAEKVKNELNEELEHANKLAERILLFKGVPNFQDTNEISKHDTIRKILEANLKLEGKGIKDIKETISIAEKEKDFVSVMLLEEMLKNEEEHFHWIEKQIDLIELMG</ns2:sequence><ns2:name>UniRef90_C0R4R4</ns2:name></ns2:Sequence><ns2:Sequence dsseqid="sq1366" id="sq1366"><ns2:sequence>GCSAFFMSQALEERDHAHKFIDYLNLRGNVVTLQGPPEKQCWDSPLAAFTDALQLESEVSKQIFDLHKLTVDLDDQCSSDFLEEFLNNQVEEYDKMSRHIAMLKRIGPEGLGVFIYDEYLLKK</ns2:sequence><ns2:name>UniRef90_E0VCD2</ns2:name></ns2:Sequence><ns2:Sequence dsseqid="sq1367" id="sq1367"><ns2:sequence>STXVEAAVSHLVNLYLQASYTYFSPGLYSNHDVLAVXTSEEKCEGAQYLLKMRNPXGGCTLXQDVXKLDEWGGTLDTMGDAVVLEKNLNQALLYVLGLGFAQADPNILDFLEHFLDEQMKLNLKMCIHLTNXELADQAGLGKYLFQR</ns2:sequence><ns2:name>UniRef90_UPI0001DE9C20</ns2:name></ns2:Sequence><ns2:Sequence dsseqid="sq1368" id="sq1368"><ns2:sequence>NPALNQVLNQVLRSQLTAINQYFLHARMCGNWGLDKLNDKEYHRSIKAMKQADTLIARILFLEGLPNLQDLGKLYIGEDVPEIMVNDLRLTTEIIAELRSAIAKCEQEQDYVSRDLLEELLETEEEYVDWLESQEWAIANMG</ns2:sequence><ns2:name>UniRef90_UPI00037A4220</ns2:name></ns2:Sequence><ns2:Sequence dsseqid="sq1369" id="sq1369"><ns2:sequence>LDKELEQRLNSYLNHTYHCFYFYERLAAHFSDRALFGFSDYFRRAASEELNRAHILVDMINKRDGKNLYQDGGESGFVSKELDASQALEQVAAKVHKAATELNQLYQSAKDVYVQNKLFQFVKDHVEAMNNLKALEARLCRENKHVEFLLDQEL</ns2:sequence><ns2:name>UniRef90_U6I7I5</ns2:name></ns2:Sequence><ns2:Sequence dsseqid="sq1370" id="sq1370"><ns2:sequence>LPEDCQTTLNQVASYELHASDAYLSMACYYNEMGIPPFARFFREQADMKREHAKQFLRYLRKYEGIVCLPKRPDIDNWGSSIQALEAAVQLENMLSKALQNLKILVCEKSETHLSGFVEEVLDKQVKNIEYLEYHL</ns2:sequence><ns2:name>UniRef90_G3TVL2</ns2:name></ns2:Sequence><ns2:Sequence dsseqid="sq1371" id="sq1371"><ns2:sequence>LLSEECRDALNQVASYELHISDAYLSMACYYIDPEAPTFHTFFQDQADVKREHAKQFIKYLRKYKCKICLPKRPDIDNWGTGKQALLSALQLENELNKLLQDLKASASRNRETNLLRFMKKFLDEQTRNIKYL</ns2:sequence><ns2:name>UniRef90_E1BFC9</ns2:name></ns2:Sequence><ns2:Sequence dsseqid="sq1372" id="sq1372"><ns2:sequence>KAVIQQLNKVLTCELTSINQFFLHARIFGNWGFEQLNEKAYKKSIKDMKQADKLIERILLLEGLPNLQHLDRLRIGENPKEMLEADLGFVTDELTLLKDAILVCETAADYVSRELLEDLLEHEEEYLDWLETQLQLIDSLG</ns2:sequence><ns2:name>UniRef90_W9VK73</ns2:name></ns2:Sequence><ns2:Sequence dsseqid="sq1373" id="sq1373"><ns2:sequence>ECEAAVNGHAALELHKSFQCLARACSLHHHHQVALKHITQFLLCSHEHRSLMFLLNRHSSRVSFLNIRMPETRERESSLQAMQNTLYLEKSVSQSLLNLHHLATESSNAHLCHFLETHLDQHLKFVKELGDHLTSVMRFPEGGLAGYIFDK</ns2:sequence><ns2:name>UniRef90_UPI0003AFBEBB</ns2:name></ns2:Sequence><ns2:Sequence dsseqid="sq1374" id="sq1374"><ns2:sequence>KTKFHALMQEQIHNEFTAAQQYVAIAVYFDSEDLPQLAKHFYSQAVEERNHAMMLVQXXXXXXXXXXXXXXXXXXXXXXXXXXXXXXXXXXXXXXXXXXXXXXXXXXTRAISSASSSCSGSCRNRSKKVALMATLVRVADRAGANLFELENFVAREVDVAPAASGA</ns2:sequence><ns2:name>UniRef90_A2VML6</ns2:name></ns2:Sequence><ns2:Sequence dsseqid="sq1375" id="sq1375"><ns2:sequence>FEQDDLALPRVAAYFYLESTREQEQAEAMLHYLSERGGQYCSKDIQRPEQVCALLPALELLLGQWKEEMAIMVELSQLAREHGDPHSASLKSHFLQPLAPKIKLLGDLLTNARRLGAGGYGEYLIDQELAS</ns2:sequence><ns2:name>UniRef90_W5LCG2</ns2:name></ns2:Sequence><ns2:Sequence dsseqid="sq1376" id="sq1376"><ns2:sequence>STKAEIAINHLVNLHLRTSYTYLSLPFFCDNAALESMGHFFCKLAKKSTLALKKNLNQALLDLHALFSAKTDPYFHDFLEHFLKEEKLIKKMSDHLTNLFRLE</ns2:sequence><ns2:name>UniRef90_G5BXU5</ns2:name></ns2:Sequence><ns2:Sequence dsseqid="sq1377" id="sq1377"><ns2:sequence>DKAIVASLNGVLKIQLTLINQTFLHARMLRNWGLEKLGKAIYKASIQEMKDADEIIERVLFLEGLPNLQDLGKLTIGETVPEIVAHELKSALVKRDALVAAVALAEEKQDFVTRHEVAEILEETEEWIDWLET</ns2:sequence><ns2:name>UniRef90_Q9AIK5</ns2:name></ns2:Sequence><ns2:Sequence dsseqid="sq1378" id="sq1378"><ns2:sequence>MTRPCVEKMKEQFHAELEASMTYLAMGAHFHKDSINGFSKYFFESASEEREHAIRILEYLSMRGELKENFPMPKKTSWSNALEALKDALALETGVTERIRKMIETCENYNDYHLADLSSDFLGEQHKGQRELAGHISRLSKMLNQHSGEYLYDKNLQ</ns2:sequence><ns2:name>UniRef90_E0VW97</ns2:name></ns2:Sequence><ns2:Sequence dsseqid="sq1379" id="sq1379"><ns2:sequence>MVSPCTRKMKNQIAEEIQVAITYMAMGAHFSRINRPGFAKMFFEAASEERQHAIKLIEYLLMRGEVIENVPKPLNLTWTNGQEALNDALNLEARVTKHIIGVIKDCEPVNDYHLVDYLSEFLEEQYKGQRDLAGKASTLGKMMKNHLGEFLFDKKL</ns2:sequence><ns2:name>UniRef90_T1HTF0</ns2:name></ns2:Sequence><ns2:Sequence dsseqid="sq1380" id="sq1380"><ns2:sequence>MSQTVIKKLNELLAVYQMANIQHQTHAALFRAWGYEKLADITVEHIADEPETITALQNRILDLGGDISYTLPQPAFGTDIHSAFKEDLALQMNARTKLNAIVELFQAEHDATSRVLVENILKDEEKHLAWLEAEMSLLERLGDQLYL</ns2:sequence><ns2:name>UniRef90_W0QKW1</ns2:name></ns2:Sequence><ns2:Sequence dsseqid="sq1381" id="sq1381"><ns2:sequence>SVEVEAAINQMVNMHLWASYTSLFLGFYFYDVALECVGHLRRSLRASSLLKMQNQHSSSAPFWDVHKLSQDKCGKTVYTMEATMVLEKHPNQVLYGIDPHLCDFLEHFLDQEMKLVKKVADHLT</ns2:sequence><ns2:name>UniRef90_J9P4A9</ns2:name></ns2:Sequence><ns2:Sequence dsseqid="sq1382" id="sq1382"><ns2:sequence>FMASQAYLSASIWFDIHDWEGQAAYMLAESAEERLHGLGFVEFATKRNIPIELQAIPPSDSWDRPEDVWQSILELEQTNTRSLLDLAEAANDCNDFSTLAFLNPYHLEQVSEEDKIGGILAKVR</ns2:sequence><ns2:name>UniRef90_B6DMI4</ns2:name></ns2:Sequence><ns2:Sequence dsseqid="sq1383" id="sq1383"><ns2:sequence>NEKIIEHLNARLAEELTAVNQYFVHAEMCENWGYERLHAMIRKRAIDEMKHAEKLIARILFLEGRPIVSDLNKMHIGEEVPKMHENDRLAEESAIKGYNESIRLAVEVGD</ns2:sequence><ns2:name>UniRef90_Q39UD7</ns2:name></ns2:Sequence><ns2:Sequence dsseqid="sq1384" id="sq1384"><ns2:sequence>HPDCEAAVNSHFTLELHASFHSERAQGLMRLQNQRGGRLHFQDIRKPDEWESGLKATKCALCLEKRVNRSLLDLHQLATDKSDPDLRLFATHYLGQQVAFIRELEGHVTTLSMMGDADLAGYLFDK</ns2:sequence><ns2:name>UniRef90_UPI0004404E82</ns2:name></ns2:Sequence><ns2:Sequence dsseqid="sq1385" id="sq1385"><ns2:sequence>MFLQNPCGGRVCFPDIRKPETQQWESQAMQDTLNLEKSINQSLLDLHQLATDSSDASLCHFLEHHLDQQVEFIKELRDHVSILSNMGEGGLAEYVFDK</ns2:sequence><ns2:name>UniRef90_UPI0003C039CB</ns2:name></ns2:Sequence><ns2:Sequence dsseqid="sq1386" id="sq1386"><ns2:sequence>KKASELLSKHLNNEMRSFYMYHAFAAIAQSSKFSCSARFFTRQYKEELKHAEGVIEYMNQRDFEIKYEKIENLEELSCPMMLFKLCLENEEKEKEDILSLYKIADENGDVATCLFLDPYVKEQYKSIKEIKDWLATAERCNKS</ns2:sequence><ns2:name>UniRef90_J9D3E2</ns2:name></ns2:Sequence><ns2:Sequence dsseqid="sq1387" id="sq1387"><ns2:sequence>STKWVETMNGPVNLHLQASDTYPSPGFYFHNVSLESIGHFLSRVGPVFLKMQNQCGSHALFQDVQQLSLSDRGKTLDATEATMALEKNLNQAFLDLHALGSCTHSSACADLCEHFLVEEVKCIKKMGHLTNLHRL</ns2:sequence><ns2:name>UniRef90_G1LGP3</ns2:name></ns2:Sequence><ns2:Sequence dsseqid="sq1388" id="sq1388"><ns2:sequence>LLSEECRVAINQIASYELHVSDAYLSMSECLQLKARHQYLRCPTDSIVEIIDLCKSSHNSTQEVGCNQAVPQRPDIDNWGTGKQAIESALQLEKALNTLLQELKTLASKNKETNLSRFMKKFLDEQTRNISYLEYQLDYQKDLEKAAQSE</ns2:sequence><ns2:name>UniRef90_UPI000441EED7</ns2:name></ns2:Sequence><ns2:Sequence dsseqid="sq1389" id="sq1389"><ns2:sequence>NEKVYKMLCEVYTAEIGAIGIYMDQHTKCEDLGLNKLAEMLKKDAIDEMKHAEMLAGRILFLGEIVKNQKHAPEEKQFDIVKMLKLNRDIEVEAIARLNEGITICFNEKDHGSRMLLEEILKSEEEHLSNLQTMVNNIEKYGDQYIVLHLM</ns2:sequence><ns2:name>UniRef90_Q1Q315</ns2:name></ns2:Sequence><ns2:Sequence dsseqid="sq1390" id="sq1390"><ns2:sequence>LLPEDCRVALNEIASFELNISDAYLSMACYYNEEGLPHFAPFFEDQAEVKREHAKEFLRYLRTREAKICLPKRPDIDNWGTGIQAIESALELENKLQKLLEDLKNLASGKKETNLLRFLRKFLDKQKRNINYLNYQL</ns2:sequence><ns2:name>UniRef90_UPI0003344B90</ns2:name></ns2:Sequence><ns2:Sequence dsseqid="sq1391" id="sq1391"><ns2:sequence>MDPRLLGYLNRALAHELAAVQQYMAQSRLCDLWKLADYCSHFHQDVIEELGHVASLTDALLKLGTAPNAMQLPPVRLGRSLEEMLAIDRVLEVEAVRLYEEAAAYSARVRDDVHHALFRKILNDELEHLQELDRMEADLVR</ns2:sequence><ns2:name>UniRef90_Q3SFL0</ns2:name></ns2:Sequence><ns2:Sequence dsseqid="sq1392" id="sq1392"><ns2:sequence>KYFLHQSHEEREHAEKLMKLQNQRGGCIFLQDIKKPDCDDWENGLDAMACALCLEECESVSPGAAQENDLHLYVFSQHHLDEQVKAIKELGHHVTSLRKSPSPAKWEYLFDKH</ns2:sequence><ns2:name>UniRef90_UPI000333DC7F</ns2:name></ns2:Sequence><ns2:Sequence dsseqid="sq1393" id="sq1393"><ns2:sequence>DREVIRQLNKNLGILLITINQYFLHARILKNWGLGELGGYFYKQSITEMKAADDLIERILLLEGLPNLQELGKLLIGENTEEIIRCDLQKEQDKHQALVEAIAVCEEKQDYVSRQLLEKQKDENEERLDWLETQLDLVENLG</ns2:sequence><ns2:name>UniRef90_V7IFL6</ns2:name></ns2:Sequence><ns2:Sequence dsseqid="sq1394" id="sq1394"><ns2:sequence>FNPEVEAIIQYLVDLHLQACHTCLSLGSHFNCKLALEKLQGTNTLSQMQKQSSGHAPFPEVEKQDEWGGARDALEATLLIEKNLKQALLGLCGLFSACADPRFCCFLECFLNKVVKIIRKMGDHLTDLR</ns2:sequence><ns2:name>UniRef90_F1MMM0</ns2:name></ns2:Sequence><ns2:Sequence dsseqid="sq1395" id="sq1395"><ns2:sequence>KSEINAQLNAALKSQLTAINQFFLHARMAKNWGLDELNGKEYKYSIKAMKQADSLIERILFLEGLPNLQSLGRLMIGENVPEMLANELETGNTIRTELANAIQFCEQEQDYVSRDLLEEILEETEEQIDWFESQQWLIENSGLQNYL</ns2:sequence><ns2:name>UniRef90_K9Q0Z2</ns2:name></ns2:Sequence><ns2:Sequence dsseqid="sq1396" id="sq1396"><ns2:sequence>ELEEAVNRQIDFDFSLGYTLLAMAAYFDRVSLPGIAKYFRSMSESSWSDAEKKIAFQNMRGGKVQLMAVPMPDSDYYNADKGDALYAFQKLGLDKLKAMHGLADQSDDYQVGQLAQDFIEDEMKTVKELGDRACELKRVGTGHGVFHFDERI</ns2:sequence><ns2:name>UniRef90_E1ZBP2</ns2:name></ns2:Sequence><ns2:Sequence dsseqid="sq1397" id="sq1397"><ns2:sequence>SPKVISALNLLLANELAAMDQYFIHSRMYHDWGLHKLFERIDHEFDDEKGHASALIERIIFLGGTPDMSKRDAIQVGQTVPQMLQNDLNVEYAVQKLLKQSMALCEQEQDFVTRNILQGLLDDENDHAHWLEQQLRLIKLLG</ns2:sequence><ns2:name>UniRef90_J2IHW0</ns2:name></ns2:Sequence><ns2:Sequence dsseqid="sq1398" id="sq1398"><ns2:sequence>VNRLPNLHLRASHTSLSRGFYFNDVALEGAGHFFWELAEKKHEGAEHLLKLQNQHGGRILFQDMLKPPKMSGQNSGRMEATLALERNLNQALLELQAQVLPTDPQLFLQNHFLSEGVKLIKKMG</ns2:sequence><ns2:name>UniRef90_S7MR31</ns2:name></ns2:Sequence><ns2:Sequence dsseqid="sq1399" id="sq1399"><ns2:sequence>MLKTEMIDKLNEXXXLELYSSLLYQQMSAWCSYHSFEGAAAFLRRHAQEEMTHMQRLFDYLTDTGSPRIHTVSSPFAEYASLDELFRATYEHEQLITQKINELAHAAMTSQDYPTFNFLQWYVAEQHE</ns2:sequence><ns2:name>UniRef90_X3PY54</ns2:name></ns2:Sequence><ns2:Sequence dsseqid="sq1400" id="sq1400"><ns2:sequence>NPDINRSLNLVLRSQLTAINQYFLHARMCKNWGLEKLNGKEYKRSIKAMKQADELIERILFLEALPNLQDLGKLYLGEDVPEILANDLRLAGEVVAELRKVIAECEQAQDYVSRDMLQEILEEEEEQTDWLESQQWAIDNAGLQNYL</ns2:sequence><ns2:name>UniRef90_I3BQH4</ns2:name></ns2:Sequence><ns2:Sequence dsseqid="sq1401" id="sq1401"><ns2:sequence>MQTQHIGRALLQDVQKPSRWGKNQDAREAAIVLEKNLNRALLGLQALGSARADPHLCDFQEHFPDEQVKLIKKMGDHLTHLGRLPQAGLGEHL</ns2:sequence><ns2:name>UniRef90_S9XVI6</ns2:name></ns2:Sequence><ns2:Sequence dsseqid="sq1402" id="sq1402"><ns2:sequence>LDPTINQQLNAVLKESLTQINQLFLHARMLGNWGFHQLEEREYKASIRAMKHADALIARILFLEGLPNLQDLGKLMIGEQAPEILEHDLTMERRYRDALVTAITHCEQQRDFVTRHHLEELQEDSEERIDWLETQSSLIAALG</ns2:sequence><ns2:name>UniRef90_G2DY35</ns2:name></ns2:Sequence><ns2:Sequence dsseqid="sq1403" id="sq1403"><ns2:sequence>MLNPRVVGYLNQALGHELSAVQHYLTQACLCDLWGLPEAAAGLRREADEEREHVERIIGRLLLLGLTPQATQVAPARPGRDRGEMLRSSHALETAAVRLYADAEAACVRLRDVATAQLFADLRRDEERHLATLNRIL</ns2:sequence><ns2:name>UniRef90_UPI00037F8F0C</ns2:name></ns2:Sequence><ns2:Sequence dsseqid="sq1404" id="sq1404"><ns2:sequence>DPRVLGYLGRALSLEFSAVQQYTTQARLAASWGLAAASERLQAEATEENEHVSRIIGRMLALGVAPNASQLRPVRLGRSLHELLLRDRELELALVQLYGDATRHCARMGDHDNRMFFETLLEEERAHGAELARWIEELE</ns2:sequence><ns2:name>UniRef90_W0DPX0</ns2:name></ns2:Sequence><ns2:Sequence dsseqid="sq1405" id="sq1405"><ns2:sequence>VEEGLCGLSSALLEGAYQMLGETFDHSDMALPNVSKFFLDQAKEEREAAEALIQYQHVRGGAYCTKVIQKPPNILINGVAPALEVAQWKTVAGYFEELYALCVKYADPHTASIKKEFLRPKITRIKMAGDLLTNAHRLGRGDLENYLIDR</ns2:sequence><ns2:name>UniRef90_G1K881</ns2:name></ns2:Sequence><ns2:Sequence dsseqid="sq1406" id="sq1406"><ns2:sequence>IDEMKHADELVKRVLFLEGLPNLQDLGKLRIGETVEEMLRCDLSLEMDAIPDLKVAIAYAESVQDYISRDLFQDILEDEEEHVDWLETQLDLIDRIG</ns2:sequence><ns2:name>UniRef90_X4V7U9</ns2:name></ns2:Sequence><ns2:Sequence dsseqid="sq1407" id="sq1407"><ns2:sequence>SQKVIDVLNTHYNLNLELGSIYAQYAHIADDQFSMPFLAKFIADLSNDKLGVHKNLISEYARKVEIPLHTKFSVDVNFNPKELIKHILDTELKVRKHVANMAKVCLEENDFETFSFVKWFVDDGIKDFDDVRTIHDFFENATNNLQVEYAIRKYLKQM</ns2:sequence><ns2:name>UniRef90_Q9PQ61</ns2:name></ns2:Sequence><ns2:Sequence dsseqid="sq1408" id="sq1408"><ns2:sequence>LHRSCVDALHGQIKKEFDASIEKINLPGFEKFFHAAGEEREHGIKLIEYALMRGKESVNKNIFQLDYSYKARPPPPDSFVCEGGKNDYHLVDLTGEYVDEQHKGQRELAEKIATLRKMTDSKLAEFLFDK</ns2:sequence><ns2:name>UniRef90_B0X918</ns2:name></ns2:Sequence><ns2:Sequence dsseqid="sq1409" id="sq1409"><ns2:sequence>IEPEIQSYINANLAKSYDYLLLATHFYQKNRPGFQKLYQGLSDRSFEDSIALIKQVTRRGGIVDFNTRHESSGSVSTKRVTLEVDELHSLALALDTEATHATDAERDPELAHFEENFLGKQAESVRKLSGYLAKLMKVPDPSLSVYLFDEYLQK</ns2:sequence><ns2:name>UniRef90_Q9U4U2</ns2:name></ns2:Sequence><ns2:Sequence dsseqid="sq1410" id="sq1410"><ns2:sequence>LQSYVNAHISRSFDYLLMSTHFGNQSREGFEKLFRKLSDSTWDDAIDLIKYIAKRGGAMDFAARKPEEEPQDNAGALARGLDTQKKLAEEAFTIHRRREGYHDPEVSSLEEHFMHRQAESVRELAGYTSDLKRLKQASLSLFLFDEYLQKVV</ns2:sequence><ns2:name>UniRef90_R4UMS8</ns2:name></ns2:Sequence><ns2:Annotation graph="false" sequenceRef="sq426" graphHeight="40" id="ann131" scoreOnly="false" visible="true" centreColLabels="false" scaleColLabels="false" showAllColLabels="false" belowAlignment="true" calcId=""><ns2:annotationElement position="0" colour="-16777216"><ns2:displayCharacter>-</ns2:displayCharacter><ns2:description></ns2:description><ns2:value>0.0</ns2:value></ns2:annotationElement><ns2:annotationElement position="1" colour="-16777216"><ns2:displayCharacter>-</ns2:displayCharacter><ns2:description></ns2:description><ns2:value>0.0</ns2:value></ns2:annotationElement><ns2:annotationElement position="2" colour="-16777216"><ns2:displayCharacter>-</ns2:displayCharacter><ns2:description></ns2:description><ns2:value>0.0</ns2:value></ns2:annotationElement><ns2:annotationElement position="3" colour="-16777216"><ns2:displayCharacter>-</ns2:displayCharacter><ns2:description></ns2:description><ns2:value>0.0</ns2:value></ns2:annotationElement><ns2:annotationElement position="4" colour="-16777216"><ns2:displayCharacter>-</ns2:displayCharacter><ns2:description></ns2:description><ns2:value>0.0</ns2:value></ns2:annotationElement><ns2:annotationElement position="5" colour="-16777216"><ns2:displayCharacter>-</ns2:displayCharacter><ns2:description></ns2:description><ns2:value>0.0</ns2:value></ns2:annotationElement><ns2:annotationElement position="6" colour="-16777216"><ns2:displayCharacter>-</ns2:displayCharacter><ns2:description></ns2:description><ns2:value>0.0</ns2:value></ns2:annotationElement><ns2:annotationElement position="7" colour="-16777216"><ns2:displayCharacter>-</ns2:displayCharacter><ns2:description></ns2:description><ns2:value>0.0</ns2:value></ns2:annotationElement><ns2:annotationElement position="8" colour="-16777216"><ns2:displayCharacter>-</ns2:displayCharacter><ns2:description></ns2:description><ns2:value>0.0</ns2:value></ns2:annotationElement><ns2:annotationElement position="9" colour="-16777216"><ns2:displayCharacter>-</ns2:displayCharacter><ns2:description></ns2:description><ns2:value>0.0</ns2:value></ns2:annotationElement><ns2:annotationElement position="10" colour="-16777216"><ns2:displayCharacter>-</ns2:displayCharacter><ns2:description></ns2:description><ns2:value>0.0</ns2:value></ns2:annotationElement><ns2:annotationElement position="11" colour="-16777216"><ns2:displayCharacter>-</ns2:displayCharacter><ns2:description></ns2:description><ns2:value>0.0</ns2:value></ns2:annotationElement><ns2:annotationElement position="12" colour="-16777216"><ns2:displayCharacter>-</ns2:displayCharacter><ns2:description></ns2:description><ns2:value>0.0</ns2:value></ns2:annotationElement><ns2:annotationElement position="13" colour="-16777216"><ns2:displayCharacter>-</ns2:displayCharacter><ns2:description></ns2:description><ns2:value>0.0</ns2:value></ns2:annotationElement><ns2:annotationElement position="14" colour="-16777216"><ns2:displayCharacter>-</ns2:displayCharacter><ns2:description></ns2:description><ns2:value>0.0</ns2:value></ns2:annotationElement><ns2:annotationElement position="15" colour="-16777216"><ns2:displayCharacter>-</ns2:displayCharacter><ns2:description></ns2:description><ns2:value>0.0</ns2:value></ns2:annotationElement><ns2:annotationElement position="16" colour="-16777216"><ns2:displayCharacter>-</ns2:displayCharacter><ns2:description></ns2:description><ns2:value>0.0</ns2:value></ns2:annotationElement><ns2:annotationElement position="17" colour="-16777216"><ns2:displayCharacter>-</ns2:displayCharacter><ns2:description></ns2:description><ns2:value>0.0</ns2:value></ns2:annotationElement><ns2:annotationElement position="18" colour="-16777216"><ns2:displayCharacter>-</ns2:displayCharacter><ns2:description></ns2:description><ns2:value>0.0</ns2:value></ns2:annotationElement><ns2:annotationElement position="19" colour="-16777216"><ns2:displayCharacter>-</ns2:displayCharacter><ns2:description></ns2:description><ns2:value>0.0</ns2:value></ns2:annotationElement><ns2:annotationElement position="20" colour="-16777216"><ns2:displayCharacter>-</ns2:displayCharacter><ns2:description></ns2:description><ns2:value>0.0</ns2:value></ns2:annotationElement><ns2:annotationElement position="21" colour="-16777216"><ns2:displayCharacter>-</ns2:displayCharacter><ns2:description></ns2:description><ns2:value>0.0</ns2:value></ns2:annotationElement><ns2:annotationElement position="22" colour="-16777216"><ns2:displayCharacter>-</ns2:displayCharacter><ns2:description></ns2:description><ns2:value>0.0</ns2:value></ns2:annotationElement><ns2:annotationElement position="23" colour="-16777216"><ns2:displayCharacter>-</ns2:displayCharacter><ns2:description></ns2:description><ns2:value>0.0</ns2:value></ns2:annotationElement><ns2:annotationElement position="24" colour="-16777216"><ns2:displayCharacter>-</ns2:displayCharacter><ns2:description></ns2:description><ns2:value>0.0</ns2:value></ns2:annotationElement><ns2:annotationElement position="25" colour="-16777216"><ns2:displayCharacter>-</ns2:displayCharacter><ns2:description></ns2:description><ns2:value>0.0</ns2:value></ns2:annotationElement><ns2:annotationElement position="26" colour="-16777216"><ns2:displayCharacter>-</ns2:displayCharacter><ns2:description></ns2:description><ns2:value>0.0</ns2:value></ns2:annotationElement><ns2:annotationElement position="27" colour="-16777216"><ns2:displayCharacter>-</ns2:displayCharacter><ns2:description></ns2:description><ns2:value>0.0</ns2:value></ns2:annotationElement><ns2:annotationElement position="28" colour="-16777216"><ns2:displayCharacter>-</ns2:displayCharacter><ns2:description></ns2:description><ns2:value>0.0</ns2:value></ns2:annotationElement><ns2:annotationElement position="29" colour="-16777216"><ns2:displayCharacter>-</ns2:displayCharacter><ns2:description></ns2:description><ns2:value>0.0</ns2:value></ns2:annotationElement><ns2:annotationElement position="30" colour="-16777216"><ns2:displayCharacter>-</ns2:displayCharacter><ns2:description></ns2:description><ns2:value>0.0</ns2:value></ns2:annotationElement><ns2:annotationElement position="31" colour="-16777216"><ns2:displayCharacter>-</ns2:displayCharacter><ns2:description></ns2:description><ns2:value>0.0</ns2:value></ns2:annotationElement><ns2:annotationElement position="32" colour="-16777216"><ns2:displayCharacter>-</ns2:displayCharacter><ns2:description></ns2:description><ns2:value>0.0</ns2:value></ns2:annotationElement><ns2:annotationElement position="33" colour="-16777216"><ns2:displayCharacter>-</ns2:displayCharacter><ns2:description></ns2:description><ns2:value>0.0</ns2:value></ns2:annotationElement><ns2:annotationElement position="34" colour="-16777216"><ns2:displayCharacter>-</ns2:displayCharacter><ns2:description></ns2:description><ns2:value>0.0</ns2:value></ns2:annotationElement><ns2:annotationElement position="35" colour="-16777216"><ns2:displayCharacter>-</ns2:displayCharacter><ns2:description></ns2:description><ns2:value>0.0</ns2:value></ns2:annotationElement><ns2:annotationElement position="36" colour="-16777216"><ns2:displayCharacter>-</ns2:displayCharacter><ns2:description></ns2:description><ns2:value>0.0</ns2:value></ns2:annotationElement><ns2:annotationElement position="37" colour="-16777216"><ns2:displayCharacter>-</ns2:displayCharacter><ns2:description></ns2:description><ns2:value>0.0</ns2:value></ns2:annotationElement><ns2:annotationElement position="38" colour="-16777216"><ns2:displayCharacter>-</ns2:displayCharacter><ns2:description></ns2:description><ns2:value>0.0</ns2:value></ns2:annotationElement><ns2:annotationElement position="39" colour="-16777216"><ns2:displayCharacter>-</ns2:displayCharacter><ns2:description></ns2:description><ns2:value>0.0</ns2:value></ns2:annotationElement><ns2:annotationElement position="40" colour="-16777216"><ns2:displayCharacter>-</ns2:displayCharacter><ns2:description></ns2:description><ns2:value>0.0</ns2:value></ns2:annotationElement><ns2:annotationElement position="41" colour="-16777216"><ns2:displayCharacter>-</ns2:displayCharacter><ns2:description></ns2:description><ns2:value>0.0</ns2:value></ns2:annotationElement><ns2:annotationElement position="42" colour="-16777216"><ns2:displayCharacter>-</ns2:displayCharacter><ns2:description></ns2:description><ns2:value>0.0</ns2:value></ns2:annotationElement><ns2:annotationElement position="43" colour="-16777216"><ns2:displayCharacter>-</ns2:displayCharacter><ns2:description></ns2:description><ns2:value>0.0</ns2:value></ns2:annotationElement><ns2:annotationElement position="44" colour="-16777216"><ns2:displayCharacter>-</ns2:displayCharacter><ns2:description></ns2:description><ns2:value>0.0</ns2:value></ns2:annotationElement><ns2:annotationElement position="45" colour="-16777216"><ns2:displayCharacter>-</ns2:displayCharacter><ns2:description></ns2:description><ns2:value>0.0</ns2:value></ns2:annotationElement><ns2:annotationElement position="46" colour="-16777216"><ns2:displayCharacter>-</ns2:displayCharacter><ns2:description></ns2:description><ns2:value>0.0</ns2:value></ns2:annotationElement><ns2:annotationElement position="47" colour="-16777216"><ns2:displayCharacter>-</ns2:displayCharacter><ns2:description></ns2:description><ns2:value>0.0</ns2:value></ns2:annotationElement><ns2:annotationElement position="48" colour="-16777216"><ns2:displayCharacter>-</ns2:displayCharacter><ns2:description></ns2:description><ns2:value>0.0</ns2:value></ns2:annotationElement><ns2:annotationElement position="49" colour="-16777216"><ns2:displayCharacter>-</ns2:displayCharacter><ns2:description></ns2:description><ns2:value>0.0</ns2:value></ns2:annotationElement><ns2:annotationElement position="50" colour="-16777216"><ns2:displayCharacter>-</ns2:displayCharacter><ns2:description></ns2:description><ns2:value>0.0</ns2:value></ns2:annotationElement><ns2:annotationElement position="51" colour="-16777216"><ns2:displayCharacter>-</ns2:displayCharacter><ns2:description></ns2:description><ns2:value>0.0</ns2:value></ns2:annotationElement><ns2:annotationElement position="52" colour="-16777216"><ns2:displayCharacter>-</ns2:displayCharacter><ns2:description></ns2:description><ns2:value>0.0</ns2:value></ns2:annotationElement><ns2:annotationElement position="53" colour="-16777216"><ns2:displayCharacter>-</ns2:displayCharacter><ns2:description></ns2:description><ns2:value>0.0</ns2:value></ns2:annotationElement><ns2:annotationElement position="54" colour="-16777216"><ns2:displayCharacter>-</ns2:displayCharacter><ns2:description></ns2:description><ns2:value>0.0</ns2:value></ns2:annotationElement><ns2:annotationElement position="55" colour="-16777216"><ns2:displayCharacter>-</ns2:displayCharacter><ns2:description></ns2:description><ns2:value>0.0</ns2:value></ns2:annotationElement><ns2:annotationElement position="56" colour="-16777216"><ns2:displayCharacter>-</ns2:displayCharacter><ns2:description></ns2:description><ns2:value>0.0</ns2:value></ns2:annotationElement><ns2:annotationElement position="57" colour="-16777216"><ns2:displayCharacter>-</ns2:displayCharacter><ns2:description></ns2:description><ns2:value>0.0</ns2:value></ns2:annotationElement><ns2:annotationElement position="58" colour="-16777216"><ns2:displayCharacter>-</ns2:displayCharacter><ns2:description></ns2:description><ns2:value>0.0</ns2:value></ns2:annotationElement><ns2:annotationElement position="59" colour="-16777216"><ns2:displayCharacter>-</ns2:displayCharacter><ns2:description></ns2:description><ns2:value>0.0</ns2:value></ns2:annotationElement><ns2:annotationElement position="60" colour="-16777216"><ns2:displayCharacter>-</ns2:displayCharacter><ns2:description></ns2:description><ns2:value>0.0</ns2:value></ns2:annotationElement><ns2:annotationElement position="61" colour="-16777216"><ns2:displayCharacter>-</ns2:displayCharacter><ns2:description></ns2:description><ns2:value>0.0</ns2:value></ns2:annotationElement><ns2:annotationElement position="62" colour="-16777216"><ns2:displayCharacter>-</ns2:displayCharacter><ns2:description></ns2:description><ns2:value>0.0</ns2:value></ns2:annotationElement><ns2:annotationElement position="63" colour="-16777216"><ns2:displayCharacter>-</ns2:displayCharacter><ns2:description></ns2:description><ns2:value>0.0</ns2:value></ns2:annotationElement><ns2:annotationElement position="64" colour="-16777216"><ns2:displayCharacter>-</ns2:displayCharacter><ns2:description></ns2:description><ns2:value>0.0</ns2:value></ns2:annotationElement><ns2:annotationElement position="65" colour="-16777216"><ns2:displayCharacter>-</ns2:displayCharacter><ns2:description></ns2:description><ns2:value>0.0</ns2:value></ns2:annotationElement><ns2:annotationElement position="66" colour="-16777216"><ns2:displayCharacter>-</ns2:displayCharacter><ns2:description></ns2:description><ns2:value>0.0</ns2:value></ns2:annotationElement><ns2:annotationElement position="67" colour="-16777216"><ns2:displayCharacter>-</ns2:displayCharacter><ns2:description></ns2:description><ns2:value>0.0</ns2:value></ns2:annotationElement><ns2:annotationElement position="68" colour="-16777216"><ns2:displayCharacter>-</ns2:displayCharacter><ns2:description></ns2:description><ns2:value>0.0</ns2:value></ns2:annotationElement><ns2:annotationElement position="69" colour="-16777216"><ns2:displayCharacter>-</ns2:displayCharacter><ns2:description></ns2:description><ns2:value>0.0</ns2:value></ns2:annotationElement><ns2:annotationElement position="70" colour="-16777216"><ns2:displayCharacter>-</ns2:displayCharacter><ns2:description></ns2:description><ns2:value>0.0</ns2:value></ns2:annotationElement><ns2:annotationElement position="71" colour="-16777216"><ns2:displayCharacter>-</ns2:displayCharacter><ns2:description></ns2:description><ns2:value>0.0</ns2:value></ns2:annotationElement><ns2:annotationElement position="72" colour="-16777216"><ns2:displayCharacter>-</ns2:displayCharacter><ns2:description></ns2:description><ns2:value>0.0</ns2:value></ns2:annotationElement><ns2:annotationElement position="73" colour="-16777216"><ns2:displayCharacter>-</ns2:displayCharacter><ns2:description></ns2:description><ns2:value>0.0</ns2:value></ns2:annotationElement><ns2:annotationElement position="74" colour="-16777216"><ns2:displayCharacter>-</ns2:displayCharacter><ns2:description></ns2:description><ns2:value>0.0</ns2:value></ns2:annotationElement><ns2:annotationElement position="75" colour="-16777216"><ns2:displayCharacter>-</ns2:displayCharacter><ns2:description></ns2:description><ns2:value>0.0</ns2:value></ns2:annotationElement><ns2:annotationElement position="76" colour="-16777216"><ns2:displayCharacter>-</ns2:displayCharacter><ns2:description></ns2:description><ns2:value>0.0</ns2:value></ns2:annotationElement><ns2:annotationElement position="77" colour="-16777216"><ns2:displayCharacter>-</ns2:displayCharacter><ns2:description></ns2:description><ns2:value>0.0</ns2:value></ns2:annotationElement><ns2:annotationElement position="78" colour="-16777216"><ns2:displayCharacter>-</ns2:displayCharacter><ns2:description></ns2:description><ns2:value>0.0</ns2:value></ns2:annotationElement><ns2:annotationElement position="79" colour="-16777216"><ns2:displayCharacter>-</ns2:displayCharacter><ns2:description></ns2:description><ns2:value>0.0</ns2:value></ns2:annotationElement><ns2:annotationElement position="80" colour="-16777216"><ns2:displayCharacter>-</ns2:displayCharacter><ns2:description></ns2:description><ns2:value>0.0</ns2:value></ns2:annotationElement><ns2:annotationElement position="81" colour="-16777216"><ns2:displayCharacter>-</ns2:displayCharacter><ns2:description></ns2:description><ns2:value>0.0</ns2:value></ns2:annotationElement><ns2:annotationElement position="82" colour="-16777216"><ns2:displayCharacter>-</ns2:displayCharacter><ns2:description></ns2:description><ns2:value>0.0</ns2:value></ns2:annotationElement><ns2:annotationElement position="83" colour="-16777216"><ns2:displayCharacter>-</ns2:displayCharacter><ns2:description></ns2:description><ns2:value>0.0</ns2:value></ns2:annotationElement><ns2:annotationElement position="84" colour="-16777216"><ns2:displayCharacter>-</ns2:displayCharacter><ns2:description></ns2:description><ns2:value>0.0</ns2:value></ns2:annotationElement><ns2:annotationElement position="85" colour="-16777216"><ns2:displayCharacter>-</ns2:displayCharacter><ns2:description></ns2:description><ns2:value>0.0</ns2:value></ns2:annotationElement><ns2:annotationElement position="86" colour="-16777216"><ns2:displayCharacter>-</ns2:displayCharacter><ns2:description></ns2:description><ns2:value>0.0</ns2:value></ns2:annotationElement><ns2:annotationElement position="87" colour="-16777216"><ns2:displayCharacter>-</ns2:displayCharacter><ns2:description></ns2:description><ns2:value>0.0</ns2:value></ns2:annotationElement><ns2:annotationElement position="88" colour="-16777216"><ns2:displayCharacter>-</ns2:displayCharacter><ns2:description></ns2:description><ns2:value>0.0</ns2:value></ns2:annotationElement><ns2:annotationElement position="89" colour="-16777216"><ns2:displayCharacter>-</ns2:displayCharacter><ns2:description></ns2:description><ns2:value>0.0</ns2:value></ns2:annotationElement><ns2:annotationElement position="90" colour="-16777216"><ns2:displayCharacter>-</ns2:displayCharacter><ns2:description></ns2:description><ns2:value>0.0</ns2:value></ns2:annotationElement><ns2:annotationElement position="91" colour="-16777216"><ns2:displayCharacter>-</ns2:displayCharacter><ns2:description></ns2:description><ns2:value>0.0</ns2:value></ns2:annotationElement><ns2:annotationElement position="92" colour="-16777216"><ns2:displayCharacter>-</ns2:displayCharacter><ns2:description></ns2:description><ns2:value>0.0</ns2:value></ns2:annotationElement><ns2:annotationElement position="93" colour="-16777216"><ns2:displayCharacter>-</ns2:displayCharacter><ns2:description></ns2:description><ns2:value>0.0</ns2:value></ns2:annotationElement><ns2:annotationElement position="94" colour="-16777216"><ns2:displayCharacter>-</ns2:displayCharacter><ns2:description></ns2:description><ns2:value>0.0</ns2:value></ns2:annotationElement><ns2:annotationElement position="95" colour="-16777216"><ns2:displayCharacter>C</ns2:displayCharacter><ns2:description></ns2:description><ns2:value>0.0</ns2:value></ns2:annotationElement><ns2:annotationElement position="96" colour="-16777216"><ns2:displayCharacter>C</ns2:displayCharacter><ns2:description></ns2:description><ns2:value>0.0</ns2:value></ns2:annotationElement><ns2:annotationElement position="97" colour="-16777216"><ns2:displayCharacter>C</ns2:displayCharacter><ns2:description></ns2:description><ns2:value>0.0</ns2:value></ns2:annotationElement><ns2:annotationElement position="98" colour="-16777216"><ns2:displayCharacter>C</ns2:displayCharacter><ns2:description></ns2:description><ns2:value>0.0</ns2:value></ns2:annotationElement><ns2:annotationElement position="99" colour="-16777216"><ns2:displayCharacter>C</ns2:displayCharacter><ns2:description></ns2:description><ns2:value>0.0</ns2:value></ns2:annotationElement><ns2:annotationElement position="100" colour="-16777216"><ns2:displayCharacter>C</ns2:displayCharacter><ns2:description></ns2:description><ns2:value>0.0</ns2:value></ns2:annotationElement><ns2:annotationElement position="101" colour="-16777216"><ns2:displayCharacter>C</ns2:displayCharacter><ns2:description></ns2:description><ns2:value>0.0</ns2:value></ns2:annotationElement><ns2:annotationElement position="102" colour="-16777216"><ns2:displayCharacter>C</ns2:displayCharacter><ns2:description></ns2:description><ns2:value>0.0</ns2:value></ns2:annotationElement><ns2:annotationElement position="103" colour="-16777216"><ns2:displayCharacter>C</ns2:displayCharacter><ns2:description></ns2:description><ns2:value>0.0</ns2:value></ns2:annotationElement><ns2:annotationElement position="104" colour="-16777216"><ns2:displayCharacter>C</ns2:displayCharacter><ns2:description></ns2:description><ns2:value>0.0</ns2:value></ns2:annotationElement><ns2:annotationElement position="105" colour="-16777216"><ns2:displayCharacter>C</ns2:displayCharacter><ns2:description></ns2:description><ns2:value>0.0</ns2:value></ns2:annotationElement><ns2:annotationElement position="106" colour="-16777216"><ns2:displayCharacter>C</ns2:displayCharacter><ns2:description></ns2:description><ns2:value>0.0</ns2:value></ns2:annotationElement><ns2:annotationElement position="107" colour="-16777216"><ns2:displayCharacter>C</ns2:displayCharacter><ns2:description></ns2:description><ns2:value>0.0</ns2:value></ns2:annotationElement><ns2:annotationElement position="108" colour="-16777216"><ns2:displayCharacter>C</ns2:displayCharacter><ns2:description></ns2:description><ns2:value>0.0</ns2:value></ns2:annotationElement><ns2:annotationElement position="109" colour="-16777216"><ns2:displayCharacter>C</ns2:displayCharacter><ns2:description></ns2:description><ns2:value>0.0</ns2:value></ns2:annotationElement><ns2:annotationElement position="110" colour="-16777216"><ns2:displayCharacter>C</ns2:displayCharacter><ns2:description></ns2:description><ns2:value>0.0</ns2:value></ns2:annotationElement><ns2:annotationElement position="111" colour="-16777216"><ns2:displayCharacter>C</ns2:displayCharacter><ns2:description></ns2:description><ns2:value>0.0</ns2:value></ns2:annotationElement><ns2:annotationElement position="112" colour="-16777216"><ns2:displayCharacter>C</ns2:displayCharacter><ns2:description></ns2:description><ns2:value>0.0</ns2:value></ns2:annotationElement><ns2:annotationElement position="113" colour="-16777216"><ns2:displayCharacter>C</ns2:displayCharacter><ns2:description></ns2:description><ns2:value>0.0</ns2:value></ns2:annotationElement><ns2:annotationElement position="114" colour="-16777216"><ns2:displayCharacter>C</ns2:displayCharacter><ns2:description></ns2:description><ns2:value>0.0</ns2:value></ns2:annotationElement><ns2:annotationElement position="115" colour="-16777216"><ns2:displayCharacter>C</ns2:displayCharacter><ns2:description></ns2:description><ns2:value>0.0</ns2:value></ns2:annotationElement><ns2:annotationElement position="116" colour="-16777216"><ns2:displayCharacter>-</ns2:displayCharacter><ns2:description></ns2:description><ns2:value>0.0</ns2:value></ns2:annotationElement><ns2:annotationElement position="117" colour="-16777216"><ns2:displayCharacter>-</ns2:displayCharacter><ns2:description></ns2:description><ns2:value>0.0</ns2:value></ns2:annotationElement><ns2:annotationElement position="118" colour="-16777216"><ns2:displayCharacter>-</ns2:displayCharacter><ns2:description></ns2:description><ns2:value>0.0</ns2:value></ns2:annotationElement><ns2:annotationElement position="119" colour="-16777216"><ns2:displayCharacter>-</ns2:displayCharacter><ns2:description></ns2:description><ns2:value>0.0</ns2:value></ns2:annotationElement><ns2:annotationElement position="120" colour="-16777216"><ns2:displayCharacter>-</ns2:displayCharacter><ns2:description></ns2:description><ns2:value>0.0</ns2:value></ns2:annotationElement><ns2:annotationElement position="121" colour="-16777216"><ns2:displayCharacter>-</ns2:displayCharacter><ns2:description></ns2:description><ns2:value>0.0</ns2:value></ns2:annotationElement><ns2:annotationElement position="122" colour="-16777216"><ns2:displayCharacter>-</ns2:displayCharacter><ns2:description></ns2:description><ns2:value>0.0</ns2:value></ns2:annotationElement><ns2:annotationElement position="123" colour="-16777216"><ns2:displayCharacter>-</ns2:displayCharacter><ns2:description></ns2:description><ns2:value>0.0</ns2:value></ns2:annotationElement><ns2:annotationElement position="124" colour="-16777216"><ns2:displayCharacter>-</ns2:displayCharacter><ns2:description></ns2:description><ns2:value>0.0</ns2:value></ns2:annotationElement><ns2:annotationElement position="125" colour="-16777216"><ns2:displayCharacter>-</ns2:displayCharacter><ns2:description></ns2:description><ns2:value>0.0</ns2:value></ns2:annotationElement><ns2:annotationElement position="126" colour="-16777216"><ns2:displayCharacter>-</ns2:displayCharacter><ns2:description></ns2:description><ns2:value>0.0</ns2:value></ns2:annotationElement><ns2:annotationElement position="127" colour="-16777216"><ns2:displayCharacter>-</ns2:displayCharacter><ns2:description></ns2:description><ns2:value>0.0</ns2:value></ns2:annotationElement><ns2:annotationElement position="128" colour="-16777216"><ns2:displayCharacter>-</ns2:displayCharacter><ns2:description></ns2:description><ns2:value>0.0</ns2:value></ns2:annotationElement><ns2:annotationElement position="129" colour="-16777216"><ns2:displayCharacter>-</ns2:displayCharacter><ns2:description></ns2:description><ns2:value>0.0</ns2:value></ns2:annotationElement><ns2:annotationElement position="130" colour="-16777216"><ns2:displayCharacter>-</ns2:displayCharacter><ns2:description></ns2:description><ns2:value>0.0</ns2:value></ns2:annotationElement><ns2:annotationElement position="131" colour="-16777216"><ns2:displayCharacter>-</ns2:displayCharacter><ns2:description></ns2:description><ns2:value>0.0</ns2:value></ns2:annotationElement><ns2:annotationElement position="132" colour="-16777216"><ns2:displayCharacter>-</ns2:displayCharacter><ns2:description></ns2:description><ns2:value>0.0</ns2:value></ns2:annotationElement><ns2:annotationElement position="133" colour="-16777216"><ns2:displayCharacter>-</ns2:displayCharacter><ns2:description></ns2:description><ns2:value>0.0</ns2:value></ns2:annotationElement><ns2:annotationElement position="134" colour="-16777216"><ns2:displayCharacter>-</ns2:displayCharacter><ns2:description></ns2:description><ns2:value>0.0</ns2:value></ns2:annotationElement><ns2:annotationElement position="135" colour="-16777216"><ns2:displayCharacter>-</ns2:displayCharacter><ns2:description></ns2:description><ns2:value>0.0</ns2:value></ns2:annotationElement><ns2:annotationElement position="136" colour="-16777216"><ns2:displayCharacter>-</ns2:displayCharacter><ns2:description></ns2:description><ns2:value>0.0</ns2:value></ns2:annotationElement><ns2:annotationElement position="137" colour="-16777216"><ns2:displayCharacter>-</ns2:displayCharacter><ns2:description></ns2:description><ns2:value>0.0</ns2:value></ns2:annotationElement><ns2:annotationElement position="138" colour="-16777216"><ns2:displayCharacter>-</ns2:displayCharacter><ns2:description></ns2:description><ns2:value>0.0</ns2:value></ns2:annotationElement><ns2:annotationElement position="139" colour="-16777216"><ns2:displayCharacter>-</ns2:displayCharacter><ns2:description></ns2:description><ns2:value>0.0</ns2:value></ns2:annotationElement><ns2:annotationElement position="140" colour="-16777216"><ns2:displayCharacter>-</ns2:displayCharacter><ns2:description></ns2:description><ns2:value>0.0</ns2:value></ns2:annotationElement><ns2:annotationElement position="141" colour="-16777216"><ns2:displayCharacter>-</ns2:displayCharacter><ns2:description></ns2:description><ns2:value>0.0</ns2:value></ns2:annotationElement><ns2:annotationElement position="142" colour="-16777216"><ns2:displayCharacter>-</ns2:displayCharacter><ns2:description></ns2:description><ns2:value>0.0</ns2:value></ns2:annotationElement><ns2:annotationElement position="143" colour="-16777216"><ns2:displayCharacter>-</ns2:displayCharacter><ns2:description></ns2:description><ns2:value>0.0</ns2:value></ns2:annotationElement><ns2:annotationElement position="144" colour="-16777216"><ns2:displayCharacter>-</ns2:displayCharacter><ns2:description></ns2:description><ns2:value>0.0</ns2:value></ns2:annotationElement><ns2:label>Lupas_21</ns2:label><ns2:description>JPred Output</ns2:description></ns2:Annotation><ns2:Annotation graph="false" sequenceRef="sq426" graphHeight="40" id="ann132" scoreOnly="false" visible="true" centreColLabels="false" scaleColLabels="false" showAllColLabels="false" belowAlignment="true" calcId=""><ns2:annotationElement position="0" colour="-16777216"><ns2:displayCharacter>-</ns2:displayCharacter><ns2:description></ns2:description><ns2:value>0.0</ns2:value></ns2:annotationElement><ns2:annotationElement position="1" colour="-16777216"><ns2:displayCharacter>-</ns2:displayCharacter><ns2:description></ns2:description><ns2:value>0.0</ns2:value></ns2:annotationElement><ns2:annotationElement position="2" colour="-16777216"><ns2:displayCharacter>-</ns2:displayCharacter><ns2:description></ns2:description><ns2:value>0.0</ns2:value></ns2:annotationElement><ns2:annotationElement position="3" colour="-16777216"><ns2:displayCharacter>-</ns2:displayCharacter><ns2:description></ns2:description><ns2:value>0.0</ns2:value></ns2:annotationElement><ns2:annotationElement position="4" colour="-16777216"><ns2:displayCharacter>-</ns2:displayCharacter><ns2:description></ns2:description><ns2:value>0.0</ns2:value></ns2:annotationElement><ns2:annotationElement position="5" colour="-16777216"><ns2:displayCharacter>-</ns2:displayCharacter><ns2:description></ns2:description><ns2:value>0.0</ns2:value></ns2:annotationElement><ns2:annotationElement position="6" colour="-16777216"><ns2:displayCharacter>-</ns2:displayCharacter><ns2:description></ns2:description><ns2:value>0.0</ns2:value></ns2:annotationElement><ns2:annotationElement position="7" colour="-16777216"><ns2:displayCharacter>-</ns2:displayCharacter><ns2:description></ns2:description><ns2:value>0.0</ns2:value></ns2:annotationElement><ns2:annotationElement position="8" colour="-16777216"><ns2:displayCharacter>-</ns2:displayCharacter><ns2:description></ns2:description><ns2:value>0.0</ns2:value></ns2:annotationElement><ns2:annotationElement position="9" colour="-16777216"><ns2:displayCharacter>-</ns2:displayCharacter><ns2:description></ns2:description><ns2:value>0.0</ns2:value></ns2:annotationElement><ns2:annotationElement position="10" colour="-16777216"><ns2:displayCharacter>-</ns2:displayCharacter><ns2:description></ns2:description><ns2:value>0.0</ns2:value></ns2:annotationElement><ns2:annotationElement position="11" colour="-16777216"><ns2:displayCharacter>-</ns2:displayCharacter><ns2:description></ns2:description><ns2:value>0.0</ns2:value></ns2:annotationElement><ns2:annotationElement position="12" colour="-16777216"><ns2:displayCharacter>-</ns2:displayCharacter><ns2:description></ns2:description><ns2:value>0.0</ns2:value></ns2:annotationElement><ns2:annotationElement position="13" colour="-16777216"><ns2:displayCharacter>-</ns2:displayCharacter><ns2:description></ns2:description><ns2:value>0.0</ns2:value></ns2:annotationElement><ns2:annotationElement position="14" colour="-16777216"><ns2:displayCharacter>-</ns2:displayCharacter><ns2:description></ns2:description><ns2:value>0.0</ns2:value></ns2:annotationElement><ns2:annotationElement position="15" colour="-16777216"><ns2:displayCharacter>-</ns2:displayCharacter><ns2:description></ns2:description><ns2:value>0.0</ns2:value></ns2:annotationElement><ns2:annotationElement position="16" colour="-16777216"><ns2:displayCharacter>-</ns2:displayCharacter><ns2:description></ns2:description><ns2:value>0.0</ns2:value></ns2:annotationElement><ns2:annotationElement position="17" colour="-16777216"><ns2:displayCharacter>-</ns2:displayCharacter><ns2:description></ns2:description><ns2:value>0.0</ns2:value></ns2:annotationElement><ns2:annotationElement position="18" colour="-16777216"><ns2:displayCharacter>-</ns2:displayCharacter><ns2:description></ns2:description><ns2:value>0.0</ns2:value></ns2:annotationElement><ns2:annotationElement position="19" colour="-16777216"><ns2:displayCharacter>-</ns2:displayCharacter><ns2:description></ns2:description><ns2:value>0.0</ns2:value></ns2:annotationElement><ns2:annotationElement position="20" colour="-16777216"><ns2:displayCharacter>-</ns2:displayCharacter><ns2:description></ns2:description><ns2:value>0.0</ns2:value></ns2:annotationElement><ns2:annotationElement position="21" colour="-16777216"><ns2:displayCharacter>-</ns2:displayCharacter><ns2:description></ns2:description><ns2:value>0.0</ns2:value></ns2:annotationElement><ns2:annotationElement position="22" colour="-16777216"><ns2:displayCharacter>-</ns2:displayCharacter><ns2:description></ns2:description><ns2:value>0.0</ns2:value></ns2:annotationElement><ns2:annotationElement position="23" colour="-16777216"><ns2:displayCharacter>-</ns2:displayCharacter><ns2:description></ns2:description><ns2:value>0.0</ns2:value></ns2:annotationElement><ns2:annotationElement position="24" colour="-16777216"><ns2:displayCharacter>-</ns2:displayCharacter><ns2:description></ns2:description><ns2:value>0.0</ns2:value></ns2:annotationElement><ns2:annotationElement position="25" colour="-16777216"><ns2:displayCharacter>-</ns2:displayCharacter><ns2:description></ns2:description><ns2:value>0.0</ns2:value></ns2:annotationElement><ns2:annotationElement position="26" colour="-16777216"><ns2:displayCharacter>-</ns2:displayCharacter><ns2:description></ns2:description><ns2:value>0.0</ns2:value></ns2:annotationElement><ns2:annotationElement position="27" colour="-16777216"><ns2:displayCharacter>-</ns2:displayCharacter><ns2:description></ns2:description><ns2:value>0.0</ns2:value></ns2:annotationElement><ns2:annotationElement position="28" colour="-16777216"><ns2:displayCharacter>-</ns2:displayCharacter><ns2:description></ns2:description><ns2:value>0.0</ns2:value></ns2:annotationElement><ns2:annotationElement position="29" colour="-16777216"><ns2:displayCharacter>-</ns2:displayCharacter><ns2:description></ns2:description><ns2:value>0.0</ns2:value></ns2:annotationElement><ns2:annotationElement position="30" colour="-16777216"><ns2:displayCharacter>-</ns2:displayCharacter><ns2:description></ns2:description><ns2:value>0.0</ns2:value></ns2:annotationElement><ns2:annotationElement position="31" colour="-16777216"><ns2:displayCharacter>-</ns2:displayCharacter><ns2:description></ns2:description><ns2:value>0.0</ns2:value></ns2:annotationElement><ns2:annotationElement position="32" colour="-16777216"><ns2:displayCharacter>-</ns2:displayCharacter><ns2:description></ns2:description><ns2:value>0.0</ns2:value></ns2:annotationElement><ns2:annotationElement position="33" colour="-16777216"><ns2:displayCharacter>-</ns2:displayCharacter><ns2:description></ns2:description><ns2:value>0.0</ns2:value></ns2:annotationElement><ns2:annotationElement position="34" colour="-16777216"><ns2:displayCharacter>-</ns2:displayCharacter><ns2:description></ns2:description><ns2:value>0.0</ns2:value></ns2:annotationElement><ns2:annotationElement position="35" colour="-16777216"><ns2:displayCharacter>-</ns2:displayCharacter><ns2:description></ns2:description><ns2:value>0.0</ns2:value></ns2:annotationElement><ns2:annotationElement position="36" colour="-16777216"><ns2:displayCharacter>-</ns2:displayCharacter><ns2:description></ns2:description><ns2:value>0.0</ns2:value></ns2:annotationElement><ns2:annotationElement position="37" colour="-16777216"><ns2:displayCharacter>-</ns2:displayCharacter><ns2:description></ns2:description><ns2:value>0.0</ns2:value></ns2:annotationElement><ns2:annotationElement position="38" colour="-16777216"><ns2:displayCharacter>-</ns2:displayCharacter><ns2:description></ns2:description><ns2:value>0.0</ns2:value></ns2:annotationElement><ns2:annotationElement position="39" colour="-16777216"><ns2:displayCharacter>-</ns2:displayCharacter><ns2:description></ns2:description><ns2:value>0.0</ns2:value></ns2:annotationElement><ns2:annotationElement position="40" colour="-16777216"><ns2:displayCharacter>-</ns2:displayCharacter><ns2:description></ns2:description><ns2:value>0.0</ns2:value></ns2:annotationElement><ns2:annotationElement position="41" colour="-16777216"><ns2:displayCharacter>-</ns2:displayCharacter><ns2:description></ns2:description><ns2:value>0.0</ns2:value></ns2:annotationElement><ns2:annotationElement position="42" colour="-16777216"><ns2:displayCharacter>-</ns2:displayCharacter><ns2:description></ns2:description><ns2:value>0.0</ns2:value></ns2:annotationElement><ns2:annotationElement position="43" colour="-16777216"><ns2:displayCharacter>-</ns2:displayCharacter><ns2:description></ns2:description><ns2:value>0.0</ns2:value></ns2:annotationElement><ns2:annotationElement position="44" colour="-16777216"><ns2:displayCharacter>-</ns2:displayCharacter><ns2:description></ns2:description><ns2:value>0.0</ns2:value></ns2:annotationElement><ns2:annotationElement position="45" colour="-16777216"><ns2:displayCharacter>-</ns2:displayCharacter><ns2:description></ns2:description><ns2:value>0.0</ns2:value></ns2:annotationElement><ns2:annotationElement position="46" colour="-16777216"><ns2:displayCharacter>-</ns2:displayCharacter><ns2:description></ns2:description><ns2:value>0.0</ns2:value></ns2:annotationElement><ns2:annotationElement position="47" colour="-16777216"><ns2:displayCharacter>-</ns2:displayCharacter><ns2:description></ns2:description><ns2:value>0.0</ns2:value></ns2:annotationElement><ns2:annotationElement position="48" colour="-16777216"><ns2:displayCharacter>-</ns2:displayCharacter><ns2:description></ns2:description><ns2:value>0.0</ns2:value></ns2:annotationElement><ns2:annotationElement position="49" colour="-16777216"><ns2:displayCharacter>-</ns2:displayCharacter><ns2:description></ns2:description><ns2:value>0.0</ns2:value></ns2:annotationElement><ns2:annotationElement position="50" colour="-16777216"><ns2:displayCharacter>-</ns2:displayCharacter><ns2:description></ns2:description><ns2:value>0.0</ns2:value></ns2:annotationElement><ns2:annotationElement position="51" colour="-16777216"><ns2:displayCharacter>-</ns2:displayCharacter><ns2:description></ns2:description><ns2:value>0.0</ns2:value></ns2:annotationElement><ns2:annotationElement position="52" colour="-16777216"><ns2:displayCharacter>-</ns2:displayCharacter><ns2:description></ns2:description><ns2:value>0.0</ns2:value></ns2:annotationElement><ns2:annotationElement position="53" colour="-16777216"><ns2:displayCharacter>-</ns2:displayCharacter><ns2:description></ns2:description><ns2:value>0.0</ns2:value></ns2:annotationElement><ns2:annotationElement position="54" colour="-16777216"><ns2:displayCharacter>-</ns2:displayCharacter><ns2:description></ns2:description><ns2:value>0.0</ns2:value></ns2:annotationElement><ns2:annotationElement position="55" colour="-16777216"><ns2:displayCharacter>-</ns2:displayCharacter><ns2:description></ns2:description><ns2:value>0.0</ns2:value></ns2:annotationElement><ns2:annotationElement position="56" colour="-16777216"><ns2:displayCharacter>-</ns2:displayCharacter><ns2:description></ns2:description><ns2:value>0.0</ns2:value></ns2:annotationElement><ns2:annotationElement position="57" colour="-16777216"><ns2:displayCharacter>-</ns2:displayCharacter><ns2:description></ns2:description><ns2:value>0.0</ns2:value></ns2:annotationElement><ns2:annotationElement position="58" colour="-16777216"><ns2:displayCharacter>-</ns2:displayCharacter><ns2:description></ns2:description><ns2:value>0.0</ns2:value></ns2:annotationElement><ns2:annotationElement position="59" colour="-16777216"><ns2:displayCharacter>-</ns2:displayCharacter><ns2:description></ns2:description><ns2:value>0.0</ns2:value></ns2:annotationElement><ns2:annotationElement position="60" colour="-16777216"><ns2:displayCharacter>-</ns2:displayCharacter><ns2:description></ns2:description><ns2:value>0.0</ns2:value></ns2:annotationElement><ns2:annotationElement position="61" colour="-16777216"><ns2:displayCharacter>-</ns2:displayCharacter><ns2:description></ns2:description><ns2:value>0.0</ns2:value></ns2:annotationElement><ns2:annotationElement position="62" colour="-16777216"><ns2:displayCharacter>-</ns2:displayCharacter><ns2:description></ns2:description><ns2:value>0.0</ns2:value></ns2:annotationElement><ns2:annotationElement position="63" colour="-16777216"><ns2:displayCharacter>-</ns2:displayCharacter><ns2:description></ns2:description><ns2:value>0.0</ns2:value></ns2:annotationElement><ns2:annotationElement position="64" colour="-16777216"><ns2:displayCharacter>-</ns2:displayCharacter><ns2:description></ns2:description><ns2:value>0.0</ns2:value></ns2:annotationElement><ns2:annotationElement position="65" colour="-16777216"><ns2:displayCharacter>-</ns2:displayCharacter><ns2:description></ns2:description><ns2:value>0.0</ns2:value></ns2:annotationElement><ns2:annotationElement position="66" colour="-16777216"><ns2:displayCharacter>-</ns2:displayCharacter><ns2:description></ns2:description><ns2:value>0.0</ns2:value></ns2:annotationElement><ns2:annotationElement position="67" colour="-16777216"><ns2:displayCharacter>-</ns2:displayCharacter><ns2:description></ns2:description><ns2:value>0.0</ns2:value></ns2:annotationElement><ns2:annotationElement position="68" colour="-16777216"><ns2:displayCharacter>-</ns2:displayCharacter><ns2:description></ns2:description><ns2:value>0.0</ns2:value></ns2:annotationElement><ns2:annotationElement position="69" colour="-16777216"><ns2:displayCharacter>-</ns2:displayCharacter><ns2:description></ns2:description><ns2:value>0.0</ns2:value></ns2:annotationElement><ns2:annotationElement position="70" colour="-16777216"><ns2:displayCharacter>-</ns2:displayCharacter><ns2:description></ns2:description><ns2:value>0.0</ns2:value></ns2:annotationElement><ns2:annotationElement position="71" colour="-16777216"><ns2:displayCharacter>-</ns2:displayCharacter><ns2:description></ns2:description><ns2:value>0.0</ns2:value></ns2:annotationElement><ns2:annotationElement position="72" colour="-16777216"><ns2:displayCharacter>-</ns2:displayCharacter><ns2:description></ns2:description><ns2:value>0.0</ns2:value></ns2:annotationElement><ns2:annotationElement position="73" colour="-16777216"><ns2:displayCharacter>-</ns2:displayCharacter><ns2:description></ns2:description><ns2:value>0.0</ns2:value></ns2:annotationElement><ns2:annotationElement position="74" colour="-16777216"><ns2:displayCharacter>-</ns2:displayCharacter><ns2:description></ns2:description><ns2:value>0.0</ns2:value></ns2:annotationElement><ns2:annotationElement position="75" colour="-16777216"><ns2:displayCharacter>-</ns2:displayCharacter><ns2:description></ns2:description><ns2:value>0.0</ns2:value></ns2:annotationElement><ns2:annotationElement position="76" colour="-16777216"><ns2:displayCharacter>-</ns2:displayCharacter><ns2:description></ns2:description><ns2:value>0.0</ns2:value></ns2:annotationElement><ns2:annotationElement position="77" colour="-16777216"><ns2:displayCharacter>-</ns2:displayCharacter><ns2:description></ns2:description><ns2:value>0.0</ns2:value></ns2:annotationElement><ns2:annotationElement position="78" colour="-16777216"><ns2:displayCharacter>-</ns2:displayCharacter><ns2:description></ns2:description><ns2:value>0.0</ns2:value></ns2:annotationElement><ns2:annotationElement position="79" colour="-16777216"><ns2:displayCharacter>-</ns2:displayCharacter><ns2:description></ns2:description><ns2:value>0.0</ns2:value></ns2:annotationElement><ns2:annotationElement position="80" colour="-16777216"><ns2:displayCharacter>-</ns2:displayCharacter><ns2:description></ns2:description><ns2:value>0.0</ns2:value></ns2:annotationElement><ns2:annotationElement position="81" colour="-16777216"><ns2:displayCharacter>-</ns2:displayCharacter><ns2:description></ns2:description><ns2:value>0.0</ns2:value></ns2:annotationElement><ns2:annotationElement position="82" colour="-16777216"><ns2:displayCharacter>-</ns2:displayCharacter><ns2:description></ns2:description><ns2:value>0.0</ns2:value></ns2:annotationElement><ns2:annotationElement position="83" colour="-16777216"><ns2:displayCharacter>-</ns2:displayCharacter><ns2:description></ns2:description><ns2:value>0.0</ns2:value></ns2:annotationElement><ns2:annotationElement position="84" colour="-16777216"><ns2:displayCharacter>-</ns2:displayCharacter><ns2:description></ns2:description><ns2:value>0.0</ns2:value></ns2:annotationElement><ns2:annotationElement position="85" colour="-16777216"><ns2:displayCharacter>-</ns2:displayCharacter><ns2:description></ns2:description><ns2:value>0.0</ns2:value></ns2:annotationElement><ns2:annotationElement position="86" colour="-16777216"><ns2:displayCharacter>-</ns2:displayCharacter><ns2:description></ns2:description><ns2:value>0.0</ns2:value></ns2:annotationElement><ns2:annotationElement position="87" colour="-16777216"><ns2:displayCharacter>-</ns2:displayCharacter><ns2:description></ns2:description><ns2:value>0.0</ns2:value></ns2:annotationElement><ns2:annotationElement position="88" colour="-16777216"><ns2:displayCharacter>-</ns2:displayCharacter><ns2:description></ns2:description><ns2:value>0.0</ns2:value></ns2:annotationElement><ns2:annotationElement position="89" colour="-16777216"><ns2:displayCharacter>-</ns2:displayCharacter><ns2:description></ns2:description><ns2:value>0.0</ns2:value></ns2:annotationElement><ns2:annotationElement position="90" colour="-16777216"><ns2:displayCharacter>-</ns2:displayCharacter><ns2:description></ns2:description><ns2:value>0.0</ns2:value></ns2:annotationElement><ns2:annotationElement position="91" colour="-16777216"><ns2:displayCharacter>-</ns2:displayCharacter><ns2:description></ns2:description><ns2:value>0.0</ns2:value></ns2:annotationElement><ns2:annotationElement position="92" colour="-16777216"><ns2:displayCharacter>-</ns2:displayCharacter><ns2:description></ns2:description><ns2:value>0.0</ns2:value></ns2:annotationElement><ns2:annotationElement position="93" colour="-16777216"><ns2:displayCharacter>-</ns2:displayCharacter><ns2:description></ns2:description><ns2:value>0.0</ns2:value></ns2:annotationElement><ns2:annotationElement position="94" colour="-16777216"><ns2:displayCharacter>-</ns2:displayCharacter><ns2:description></ns2:description><ns2:value>0.0</ns2:value></ns2:annotationElement><ns2:annotationElement position="95" colour="-16777216"><ns2:displayCharacter>-</ns2:displayCharacter><ns2:description></ns2:description><ns2:value>0.0</ns2:value></ns2:annotationElement><ns2:annotationElement position="96" colour="-16777216"><ns2:displayCharacter>-</ns2:displayCharacter><ns2:description></ns2:description><ns2:value>0.0</ns2:value></ns2:annotationElement><ns2:annotationElement position="97" colour="-16777216"><ns2:displayCharacter>-</ns2:displayCharacter><ns2:description></ns2:description><ns2:value>0.0</ns2:value></ns2:annotationElement><ns2:annotationElement position="98" colour="-16777216"><ns2:displayCharacter>-</ns2:displayCharacter><ns2:description></ns2:description><ns2:value>0.0</ns2:value></ns2:annotationElement><ns2:annotationElement position="99" colour="-16777216"><ns2:displayCharacter>-</ns2:displayCharacter><ns2:description></ns2:description><ns2:value>0.0</ns2:value></ns2:annotationElement><ns2:annotationElement position="100" colour="-16777216"><ns2:displayCharacter>-</ns2:displayCharacter><ns2:description></ns2:description><ns2:value>0.0</ns2:value></ns2:annotationElement><ns2:annotationElement position="101" colour="-16777216"><ns2:displayCharacter>-</ns2:displayCharacter><ns2:description></ns2:description><ns2:value>0.0</ns2:value></ns2:annotationElement><ns2:annotationElement position="102" colour="-16777216"><ns2:displayCharacter>-</ns2:displayCharacter><ns2:description></ns2:description><ns2:value>0.0</ns2:value></ns2:annotationElement><ns2:annotationElement position="103" colour="-16777216"><ns2:displayCharacter>-</ns2:displayCharacter><ns2:description></ns2:description><ns2:value>0.0</ns2:value></ns2:annotationElement><ns2:annotationElement position="104" colour="-16777216"><ns2:displayCharacter>-</ns2:displayCharacter><ns2:description></ns2:description><ns2:value>0.0</ns2:value></ns2:annotationElement><ns2:annotationElement position="105" colour="-16777216"><ns2:displayCharacter>-</ns2:displayCharacter><ns2:description></ns2:description><ns2:value>0.0</ns2:value></ns2:annotationElement><ns2:annotationElement position="106" colour="-16777216"><ns2:displayCharacter>-</ns2:displayCharacter><ns2:description></ns2:description><ns2:value>0.0</ns2:value></ns2:annotationElement><ns2:annotationElement position="107" colour="-16777216"><ns2:displayCharacter>-</ns2:displayCharacter><ns2:description></ns2:description><ns2:value>0.0</ns2:value></ns2:annotationElement><ns2:annotationElement position="108" colour="-16777216"><ns2:displayCharacter>-</ns2:displayCharacter><ns2:description></ns2:description><ns2:value>0.0</ns2:value></ns2:annotationElement><ns2:annotationElement position="109" colour="-16777216"><ns2:displayCharacter>-</ns2:displayCharacter><ns2:description></ns2:description><ns2:value>0.0</ns2:value></ns2:annotationElement><ns2:annotationElement position="110" colour="-16777216"><ns2:displayCharacter>-</ns2:displayCharacter><ns2:description></ns2:description><ns2:value>0.0</ns2:value></ns2:annotationElement><ns2:annotationElement position="111" colour="-16777216"><ns2:displayCharacter>-</ns2:displayCharacter><ns2:description></ns2:description><ns2:value>0.0</ns2:value></ns2:annotationElement><ns2:annotationElement position="112" colour="-16777216"><ns2:displayCharacter>-</ns2:displayCharacter><ns2:description></ns2:description><ns2:value>0.0</ns2:value></ns2:annotationElement><ns2:annotationElement position="113" colour="-16777216"><ns2:displayCharacter>-</ns2:displayCharacter><ns2:description></ns2:description><ns2:value>0.0</ns2:value></ns2:annotationElement><ns2:annotationElement position="114" colour="-16777216"><ns2:displayCharacter>-</ns2:displayCharacter><ns2:description></ns2:description><ns2:value>0.0</ns2:value></ns2:annotationElement><ns2:annotationElement position="115" colour="-16777216"><ns2:displayCharacter>-</ns2:displayCharacter><ns2:description></ns2:description><ns2:value>0.0</ns2:value></ns2:annotationElement><ns2:annotationElement position="116" colour="-16777216"><ns2:displayCharacter>-</ns2:displayCharacter><ns2:description></ns2:description><ns2:value>0.0</ns2:value></ns2:annotationElement><ns2:annotationElement position="117" colour="-16777216"><ns2:displayCharacter>-</ns2:displayCharacter><ns2:description></ns2:description><ns2:value>0.0</ns2:value></ns2:annotationElement><ns2:annotationElement position="118" colour="-16777216"><ns2:displayCharacter>-</ns2:displayCharacter><ns2:description></ns2:description><ns2:value>0.0</ns2:value></ns2:annotationElement><ns2:annotationElement position="119" colour="-16777216"><ns2:displayCharacter>-</ns2:displayCharacter><ns2:description></ns2:description><ns2:value>0.0</ns2:value></ns2:annotationElement><ns2:annotationElement position="120" colour="-16777216"><ns2:displayCharacter>-</ns2:displayCharacter><ns2:description></ns2:description><ns2:value>0.0</ns2:value></ns2:annotationElement><ns2:annotationElement position="121" colour="-16777216"><ns2:displayCharacter>-</ns2:displayCharacter><ns2:description></ns2:description><ns2:value>0.0</ns2:value></ns2:annotationElement><ns2:annotationElement position="122" colour="-16777216"><ns2:displayCharacter>-</ns2:displayCharacter><ns2:description></ns2:description><ns2:value>0.0</ns2:value></ns2:annotationElement><ns2:annotationElement position="123" colour="-16777216"><ns2:displayCharacter>-</ns2:displayCharacter><ns2:description></ns2:description><ns2:value>0.0</ns2:value></ns2:annotationElement><ns2:annotationElement position="124" colour="-16777216"><ns2:displayCharacter>-</ns2:displayCharacter><ns2:description></ns2:description><ns2:value>0.0</ns2:value></ns2:annotationElement><ns2:annotationElement position="125" colour="-16777216"><ns2:displayCharacter>-</ns2:displayCharacter><ns2:description></ns2:description><ns2:value>0.0</ns2:value></ns2:annotationElement><ns2:annotationElement position="126" colour="-16777216"><ns2:displayCharacter>-</ns2:displayCharacter><ns2:description></ns2:description><ns2:value>0.0</ns2:value></ns2:annotationElement><ns2:annotationElement position="127" colour="-16777216"><ns2:displayCharacter>-</ns2:displayCharacter><ns2:description></ns2:description><ns2:value>0.0</ns2:value></ns2:annotationElement><ns2:annotationElement position="128" colour="-16777216"><ns2:displayCharacter>-</ns2:displayCharacter><ns2:description></ns2:description><ns2:value>0.0</ns2:value></ns2:annotationElement><ns2:annotationElement position="129" colour="-16777216"><ns2:displayCharacter>-</ns2:displayCharacter><ns2:description></ns2:description><ns2:value>0.0</ns2:value></ns2:annotationElement><ns2:annotationElement position="130" colour="-16777216"><ns2:displayCharacter>-</ns2:displayCharacter><ns2:description></ns2:description><ns2:value>0.0</ns2:value></ns2:annotationElement><ns2:annotationElement position="131" colour="-16777216"><ns2:displayCharacter>-</ns2:displayCharacter><ns2:description></ns2:description><ns2:value>0.0</ns2:value></ns2:annotationElement><ns2:annotationElement position="132" colour="-16777216"><ns2:displayCharacter>-</ns2:displayCharacter><ns2:description></ns2:description><ns2:value>0.0</ns2:value></ns2:annotationElement><ns2:annotationElement position="133" colour="-16777216"><ns2:displayCharacter>-</ns2:displayCharacter><ns2:description></ns2:description><ns2:value>0.0</ns2:value></ns2:annotationElement><ns2:annotationElement position="134" colour="-16777216"><ns2:displayCharacter>-</ns2:displayCharacter><ns2:description></ns2:description><ns2:value>0.0</ns2:value></ns2:annotationElement><ns2:annotationElement position="135" colour="-16777216"><ns2:displayCharacter>-</ns2:displayCharacter><ns2:description></ns2:description><ns2:value>0.0</ns2:value></ns2:annotationElement><ns2:annotationElement position="136" colour="-16777216"><ns2:displayCharacter>-</ns2:displayCharacter><ns2:description></ns2:description><ns2:value>0.0</ns2:value></ns2:annotationElement><ns2:annotationElement position="137" colour="-16777216"><ns2:displayCharacter>-</ns2:displayCharacter><ns2:description></ns2:description><ns2:value>0.0</ns2:value></ns2:annotationElement><ns2:annotationElement position="138" colour="-16777216"><ns2:displayCharacter>-</ns2:displayCharacter><ns2:description></ns2:description><ns2:value>0.0</ns2:value></ns2:annotationElement><ns2:annotationElement position="139" colour="-16777216"><ns2:displayCharacter>-</ns2:displayCharacter><ns2:description></ns2:description><ns2:value>0.0</ns2:value></ns2:annotationElement><ns2:annotationElement position="140" colour="-16777216"><ns2:displayCharacter>-</ns2:displayCharacter><ns2:description></ns2:description><ns2:value>0.0</ns2:value></ns2:annotationElement><ns2:annotationElement position="141" colour="-16777216"><ns2:displayCharacter>-</ns2:displayCharacter><ns2:description></ns2:description><ns2:value>0.0</ns2:value></ns2:annotationElement><ns2:annotationElement position="142" colour="-16777216"><ns2:displayCharacter>-</ns2:displayCharacter><ns2:description></ns2:description><ns2:value>0.0</ns2:value></ns2:annotationElement><ns2:annotationElement position="143" colour="-16777216"><ns2:displayCharacter>-</ns2:displayCharacter><ns2:description></ns2:description><ns2:value>0.0</ns2:value></ns2:annotationElement><ns2:annotationElement position="144" colour="-16777216"><ns2:displayCharacter>-</ns2:displayCharacter><ns2:description></ns2:description><ns2:value>0.0</ns2:value></ns2:annotationElement><ns2:label>Lupas_14</ns2:label><ns2:description>JPred Output</ns2:description></ns2:Annotation><ns2:Annotation graph="false" sequenceRef="sq426" graphHeight="40" id="ann133" scoreOnly="false" visible="true" centreColLabels="false" scaleColLabels="false" showAllColLabels="false" belowAlignment="true" calcId=""><ns2:annotationElement position="0" colour="-16777216"><ns2:displayCharacter>-</ns2:displayCharacter><ns2:description></ns2:description><ns2:value>0.0</ns2:value></ns2:annotationElement><ns2:annotationElement position="1" colour="-16777216"><ns2:displayCharacter>-</ns2:displayCharacter><ns2:description></ns2:description><ns2:value>0.0</ns2:value></ns2:annotationElement><ns2:annotationElement position="2" colour="-16777216"><ns2:displayCharacter>-</ns2:displayCharacter><ns2:description></ns2:description><ns2:value>0.0</ns2:value></ns2:annotationElement><ns2:annotationElement position="3" colour="-16777216"><ns2:displayCharacter>-</ns2:displayCharacter><ns2:description></ns2:description><ns2:value>0.0</ns2:value></ns2:annotationElement><ns2:annotationElement position="4" colour="-16777216"><ns2:displayCharacter>-</ns2:displayCharacter><ns2:description></ns2:description><ns2:value>0.0</ns2:value></ns2:annotationElement><ns2:annotationElement position="5" colour="-16777216"><ns2:displayCharacter>-</ns2:displayCharacter><ns2:description></ns2:description><ns2:value>0.0</ns2:value></ns2:annotationElement><ns2:annotationElement position="6" colour="-16777216"><ns2:displayCharacter>-</ns2:displayCharacter><ns2:description></ns2:description><ns2:value>0.0</ns2:value></ns2:annotationElement><ns2:annotationElement position="7" colour="-16777216"><ns2:displayCharacter>-</ns2:displayCharacter><ns2:description></ns2:description><ns2:value>0.0</ns2:value></ns2:annotationElement><ns2:annotationElement position="8" colour="-16777216"><ns2:displayCharacter>-</ns2:displayCharacter><ns2:description></ns2:description><ns2:value>0.0</ns2:value></ns2:annotationElement><ns2:annotationElement position="9" colour="-16777216"><ns2:displayCharacter>-</ns2:displayCharacter><ns2:description></ns2:description><ns2:value>0.0</ns2:value></ns2:annotationElement><ns2:annotationElement position="10" colour="-16777216"><ns2:displayCharacter>-</ns2:displayCharacter><ns2:description></ns2:description><ns2:value>0.0</ns2:value></ns2:annotationElement><ns2:annotationElement position="11" colour="-16777216"><ns2:displayCharacter>-</ns2:displayCharacter><ns2:description></ns2:description><ns2:value>0.0</ns2:value></ns2:annotationElement><ns2:annotationElement position="12" colour="-16777216"><ns2:displayCharacter>-</ns2:displayCharacter><ns2:description></ns2:description><ns2:value>0.0</ns2:value></ns2:annotationElement><ns2:annotationElement position="13" colour="-16777216"><ns2:displayCharacter>-</ns2:displayCharacter><ns2:description></ns2:description><ns2:value>0.0</ns2:value></ns2:annotationElement><ns2:annotationElement position="14" colour="-16777216"><ns2:displayCharacter>-</ns2:displayCharacter><ns2:description></ns2:description><ns2:value>0.0</ns2:value></ns2:annotationElement><ns2:annotationElement position="15" colour="-16777216"><ns2:displayCharacter>-</ns2:displayCharacter><ns2:description></ns2:description><ns2:value>0.0</ns2:value></ns2:annotationElement><ns2:annotationElement position="16" colour="-16777216"><ns2:displayCharacter>-</ns2:displayCharacter><ns2:description></ns2:description><ns2:value>0.0</ns2:value></ns2:annotationElement><ns2:annotationElement position="17" colour="-16777216"><ns2:displayCharacter>-</ns2:displayCharacter><ns2:description></ns2:description><ns2:value>0.0</ns2:value></ns2:annotationElement><ns2:annotationElement position="18" colour="-16777216"><ns2:displayCharacter>-</ns2:displayCharacter><ns2:description></ns2:description><ns2:value>0.0</ns2:value></ns2:annotationElement><ns2:annotationElement position="19" colour="-16777216"><ns2:displayCharacter>-</ns2:displayCharacter><ns2:description></ns2:description><ns2:value>0.0</ns2:value></ns2:annotationElement><ns2:annotationElement position="20" colour="-16777216"><ns2:displayCharacter>-</ns2:displayCharacter><ns2:description></ns2:description><ns2:value>0.0</ns2:value></ns2:annotationElement><ns2:annotationElement position="21" colour="-16777216"><ns2:displayCharacter>-</ns2:displayCharacter><ns2:description></ns2:description><ns2:value>0.0</ns2:value></ns2:annotationElement><ns2:annotationElement position="22" colour="-16777216"><ns2:displayCharacter>-</ns2:displayCharacter><ns2:description></ns2:description><ns2:value>0.0</ns2:value></ns2:annotationElement><ns2:annotationElement position="23" colour="-16777216"><ns2:displayCharacter>-</ns2:displayCharacter><ns2:description></ns2:description><ns2:value>0.0</ns2:value></ns2:annotationElement><ns2:annotationElement position="24" colour="-16777216"><ns2:displayCharacter>-</ns2:displayCharacter><ns2:description></ns2:description><ns2:value>0.0</ns2:value></ns2:annotationElement><ns2:annotationElement position="25" colour="-16777216"><ns2:displayCharacter>-</ns2:displayCharacter><ns2:description></ns2:description><ns2:value>0.0</ns2:value></ns2:annotationElement><ns2:annotationElement position="26" colour="-16777216"><ns2:displayCharacter>-</ns2:displayCharacter><ns2:description></ns2:description><ns2:value>0.0</ns2:value></ns2:annotationElement><ns2:annotationElement position="27" colour="-16777216"><ns2:displayCharacter>-</ns2:displayCharacter><ns2:description></ns2:description><ns2:value>0.0</ns2:value></ns2:annotationElement><ns2:annotationElement position="28" colour="-16777216"><ns2:displayCharacter>-</ns2:displayCharacter><ns2:description></ns2:description><ns2:value>0.0</ns2:value></ns2:annotationElement><ns2:annotationElement position="29" colour="-16777216"><ns2:displayCharacter>-</ns2:displayCharacter><ns2:description></ns2:description><ns2:value>0.0</ns2:value></ns2:annotationElement><ns2:annotationElement position="30" colour="-16777216"><ns2:displayCharacter>-</ns2:displayCharacter><ns2:description></ns2:description><ns2:value>0.0</ns2:value></ns2:annotationElement><ns2:annotationElement position="31" colour="-16777216"><ns2:displayCharacter>-</ns2:displayCharacter><ns2:description></ns2:description><ns2:value>0.0</ns2:value></ns2:annotationElement><ns2:annotationElement position="32" colour="-16777216"><ns2:displayCharacter>-</ns2:displayCharacter><ns2:description></ns2:description><ns2:value>0.0</ns2:value></ns2:annotationElement><ns2:annotationElement position="33" colour="-16777216"><ns2:displayCharacter>-</ns2:displayCharacter><ns2:description></ns2:description><ns2:value>0.0</ns2:value></ns2:annotationElement><ns2:annotationElement position="34" colour="-16777216"><ns2:displayCharacter>-</ns2:displayCharacter><ns2:description></ns2:description><ns2:value>0.0</ns2:value></ns2:annotationElement><ns2:annotationElement position="35" colour="-16777216"><ns2:displayCharacter>-</ns2:displayCharacter><ns2:description></ns2:description><ns2:value>0.0</ns2:value></ns2:annotationElement><ns2:annotationElement position="36" colour="-16777216"><ns2:displayCharacter>-</ns2:displayCharacter><ns2:description></ns2:description><ns2:value>0.0</ns2:value></ns2:annotationElement><ns2:annotationElement position="37" colour="-16777216"><ns2:displayCharacter>-</ns2:displayCharacter><ns2:description></ns2:description><ns2:value>0.0</ns2:value></ns2:annotationElement><ns2:annotationElement position="38" colour="-16777216"><ns2:displayCharacter>-</ns2:displayCharacter><ns2:description></ns2:description><ns2:value>0.0</ns2:value></ns2:annotationElement><ns2:annotationElement position="39" colour="-16777216"><ns2:displayCharacter>-</ns2:displayCharacter><ns2:description></ns2:description><ns2:value>0.0</ns2:value></ns2:annotationElement><ns2:annotationElement position="40" colour="-16777216"><ns2:displayCharacter>-</ns2:displayCharacter><ns2:description></ns2:description><ns2:value>0.0</ns2:value></ns2:annotationElement><ns2:annotationElement position="41" colour="-16777216"><ns2:displayCharacter>-</ns2:displayCharacter><ns2:description></ns2:description><ns2:value>0.0</ns2:value></ns2:annotationElement><ns2:annotationElement position="42" colour="-16777216"><ns2:displayCharacter>-</ns2:displayCharacter><ns2:description></ns2:description><ns2:value>0.0</ns2:value></ns2:annotationElement><ns2:annotationElement position="43" colour="-16777216"><ns2:displayCharacter>-</ns2:displayCharacter><ns2:description></ns2:description><ns2:value>0.0</ns2:value></ns2:annotationElement><ns2:annotationElement position="44" colour="-16777216"><ns2:displayCharacter>-</ns2:displayCharacter><ns2:description></ns2:description><ns2:value>0.0</ns2:value></ns2:annotationElement><ns2:annotationElement position="45" colour="-16777216"><ns2:displayCharacter>-</ns2:displayCharacter><ns2:description></ns2:description><ns2:value>0.0</ns2:value></ns2:annotationElement><ns2:annotationElement position="46" colour="-16777216"><ns2:displayCharacter>-</ns2:displayCharacter><ns2:description></ns2:description><ns2:value>0.0</ns2:value></ns2:annotationElement><ns2:annotationElement position="47" colour="-16777216"><ns2:displayCharacter>-</ns2:displayCharacter><ns2:description></ns2:description><ns2:value>0.0</ns2:value></ns2:annotationElement><ns2:annotationElement position="48" colour="-16777216"><ns2:displayCharacter>-</ns2:displayCharacter><ns2:description></ns2:description><ns2:value>0.0</ns2:value></ns2:annotationElement><ns2:annotationElement position="49" colour="-16777216"><ns2:displayCharacter>-</ns2:displayCharacter><ns2:description></ns2:description><ns2:value>0.0</ns2:value></ns2:annotationElement><ns2:annotationElement position="50" colour="-16777216"><ns2:displayCharacter>-</ns2:displayCharacter><ns2:description></ns2:description><ns2:value>0.0</ns2:value></ns2:annotationElement><ns2:annotationElement position="51" colour="-16777216"><ns2:displayCharacter>-</ns2:displayCharacter><ns2:description></ns2:description><ns2:value>0.0</ns2:value></ns2:annotationElement><ns2:annotationElement position="52" colour="-16777216"><ns2:displayCharacter>-</ns2:displayCharacter><ns2:description></ns2:description><ns2:value>0.0</ns2:value></ns2:annotationElement><ns2:annotationElement position="53" colour="-16777216"><ns2:displayCharacter>-</ns2:displayCharacter><ns2:description></ns2:description><ns2:value>0.0</ns2:value></ns2:annotationElement><ns2:annotationElement position="54" colour="-16777216"><ns2:displayCharacter>-</ns2:displayCharacter><ns2:description></ns2:description><ns2:value>0.0</ns2:value></ns2:annotationElement><ns2:annotationElement position="55" colour="-16777216"><ns2:displayCharacter>-</ns2:displayCharacter><ns2:description></ns2:description><ns2:value>0.0</ns2:value></ns2:annotationElement><ns2:annotationElement position="56" colour="-16777216"><ns2:displayCharacter>-</ns2:displayCharacter><ns2:description></ns2:description><ns2:value>0.0</ns2:value></ns2:annotationElement><ns2:annotationElement position="57" colour="-16777216"><ns2:displayCharacter>-</ns2:displayCharacter><ns2:description></ns2:description><ns2:value>0.0</ns2:value></ns2:annotationElement><ns2:annotationElement position="58" colour="-16777216"><ns2:displayCharacter>-</ns2:displayCharacter><ns2:description></ns2:description><ns2:value>0.0</ns2:value></ns2:annotationElement><ns2:annotationElement position="59" colour="-16777216"><ns2:displayCharacter>-</ns2:displayCharacter><ns2:description></ns2:description><ns2:value>0.0</ns2:value></ns2:annotationElement><ns2:annotationElement position="60" colour="-16777216"><ns2:displayCharacter>-</ns2:displayCharacter><ns2:description></ns2:description><ns2:value>0.0</ns2:value></ns2:annotationElement><ns2:annotationElement position="61" colour="-16777216"><ns2:displayCharacter>-</ns2:displayCharacter><ns2:description></ns2:description><ns2:value>0.0</ns2:value></ns2:annotationElement><ns2:annotationElement position="62" colour="-16777216"><ns2:displayCharacter>-</ns2:displayCharacter><ns2:description></ns2:description><ns2:value>0.0</ns2:value></ns2:annotationElement><ns2:annotationElement position="63" colour="-16777216"><ns2:displayCharacter>-</ns2:displayCharacter><ns2:description></ns2:description><ns2:value>0.0</ns2:value></ns2:annotationElement><ns2:annotationElement position="64" colour="-16777216"><ns2:displayCharacter>-</ns2:displayCharacter><ns2:description></ns2:description><ns2:value>0.0</ns2:value></ns2:annotationElement><ns2:annotationElement position="65" colour="-16777216"><ns2:displayCharacter>-</ns2:displayCharacter><ns2:description></ns2:description><ns2:value>0.0</ns2:value></ns2:annotationElement><ns2:annotationElement position="66" colour="-16777216"><ns2:displayCharacter>-</ns2:displayCharacter><ns2:description></ns2:description><ns2:value>0.0</ns2:value></ns2:annotationElement><ns2:annotationElement position="67" colour="-16777216"><ns2:displayCharacter>-</ns2:displayCharacter><ns2:description></ns2:description><ns2:value>0.0</ns2:value></ns2:annotationElement><ns2:annotationElement position="68" colour="-16777216"><ns2:displayCharacter>-</ns2:displayCharacter><ns2:description></ns2:description><ns2:value>0.0</ns2:value></ns2:annotationElement><ns2:annotationElement position="69" colour="-16777216"><ns2:displayCharacter>-</ns2:displayCharacter><ns2:description></ns2:description><ns2:value>0.0</ns2:value></ns2:annotationElement><ns2:annotationElement position="70" colour="-16777216"><ns2:displayCharacter>-</ns2:displayCharacter><ns2:description></ns2:description><ns2:value>0.0</ns2:value></ns2:annotationElement><ns2:annotationElement position="71" colour="-16777216"><ns2:displayCharacter>-</ns2:displayCharacter><ns2:description></ns2:description><ns2:value>0.0</ns2:value></ns2:annotationElement><ns2:annotationElement position="72" colour="-16777216"><ns2:displayCharacter>-</ns2:displayCharacter><ns2:description></ns2:description><ns2:value>0.0</ns2:value></ns2:annotationElement><ns2:annotationElement position="73" colour="-16777216"><ns2:displayCharacter>-</ns2:displayCharacter><ns2:description></ns2:description><ns2:value>0.0</ns2:value></ns2:annotationElement><ns2:annotationElement position="74" colour="-16777216"><ns2:displayCharacter>-</ns2:displayCharacter><ns2:description></ns2:description><ns2:value>0.0</ns2:value></ns2:annotationElement><ns2:annotationElement position="75" colour="-16777216"><ns2:displayCharacter>-</ns2:displayCharacter><ns2:description></ns2:description><ns2:value>0.0</ns2:value></ns2:annotationElement><ns2:annotationElement position="76" colour="-16777216"><ns2:displayCharacter>-</ns2:displayCharacter><ns2:description></ns2:description><ns2:value>0.0</ns2:value></ns2:annotationElement><ns2:annotationElement position="77" colour="-16777216"><ns2:displayCharacter>-</ns2:displayCharacter><ns2:description></ns2:description><ns2:value>0.0</ns2:value></ns2:annotationElement><ns2:annotationElement position="78" colour="-16777216"><ns2:displayCharacter>-</ns2:displayCharacter><ns2:description></ns2:description><ns2:value>0.0</ns2:value></ns2:annotationElement><ns2:annotationElement position="79" colour="-16777216"><ns2:displayCharacter>-</ns2:displayCharacter><ns2:description></ns2:description><ns2:value>0.0</ns2:value></ns2:annotationElement><ns2:annotationElement position="80" colour="-16777216"><ns2:displayCharacter>-</ns2:displayCharacter><ns2:description></ns2:description><ns2:value>0.0</ns2:value></ns2:annotationElement><ns2:annotationElement position="81" colour="-16777216"><ns2:displayCharacter>-</ns2:displayCharacter><ns2:description></ns2:description><ns2:value>0.0</ns2:value></ns2:annotationElement><ns2:annotationElement position="82" colour="-16777216"><ns2:displayCharacter>-</ns2:displayCharacter><ns2:description></ns2:description><ns2:value>0.0</ns2:value></ns2:annotationElement><ns2:annotationElement position="83" colour="-16777216"><ns2:displayCharacter>-</ns2:displayCharacter><ns2:description></ns2:description><ns2:value>0.0</ns2:value></ns2:annotationElement><ns2:annotationElement position="84" colour="-16777216"><ns2:displayCharacter>-</ns2:displayCharacter><ns2:description></ns2:description><ns2:value>0.0</ns2:value></ns2:annotationElement><ns2:annotationElement position="85" colour="-16777216"><ns2:displayCharacter>-</ns2:displayCharacter><ns2:description></ns2:description><ns2:value>0.0</ns2:value></ns2:annotationElement><ns2:annotationElement position="86" colour="-16777216"><ns2:displayCharacter>-</ns2:displayCharacter><ns2:description></ns2:description><ns2:value>0.0</ns2:value></ns2:annotationElement><ns2:annotationElement position="87" colour="-16777216"><ns2:displayCharacter>-</ns2:displayCharacter><ns2:description></ns2:description><ns2:value>0.0</ns2:value></ns2:annotationElement><ns2:annotationElement position="88" colour="-16777216"><ns2:displayCharacter>-</ns2:displayCharacter><ns2:description></ns2:description><ns2:value>0.0</ns2:value></ns2:annotationElement><ns2:annotationElement position="89" colour="-16777216"><ns2:displayCharacter>-</ns2:displayCharacter><ns2:description></ns2:description><ns2:value>0.0</ns2:value></ns2:annotationElement><ns2:annotationElement position="90" colour="-16777216"><ns2:displayCharacter>-</ns2:displayCharacter><ns2:description></ns2:description><ns2:value>0.0</ns2:value></ns2:annotationElement><ns2:annotationElement position="91" colour="-16777216"><ns2:displayCharacter>-</ns2:displayCharacter><ns2:description></ns2:description><ns2:value>0.0</ns2:value></ns2:annotationElement><ns2:annotationElement position="92" colour="-16777216"><ns2:displayCharacter>-</ns2:displayCharacter><ns2:description></ns2:description><ns2:value>0.0</ns2:value></ns2:annotationElement><ns2:annotationElement position="93" colour="-16777216"><ns2:displayCharacter>-</ns2:displayCharacter><ns2:description></ns2:description><ns2:value>0.0</ns2:value></ns2:annotationElement><ns2:annotationElement position="94" colour="-16777216"><ns2:displayCharacter>-</ns2:displayCharacter><ns2:description></ns2:description><ns2:value>0.0</ns2:value></ns2:annotationElement><ns2:annotationElement position="95" colour="-16777216"><ns2:displayCharacter>-</ns2:displayCharacter><ns2:description></ns2:description><ns2:value>0.0</ns2:value></ns2:annotationElement><ns2:annotationElement position="96" colour="-16777216"><ns2:displayCharacter>-</ns2:displayCharacter><ns2:description></ns2:description><ns2:value>0.0</ns2:value></ns2:annotationElement><ns2:annotationElement position="97" colour="-16777216"><ns2:displayCharacter>-</ns2:displayCharacter><ns2:description></ns2:description><ns2:value>0.0</ns2:value></ns2:annotationElement><ns2:annotationElement position="98" colour="-16777216"><ns2:displayCharacter>-</ns2:displayCharacter><ns2:description></ns2:description><ns2:value>0.0</ns2:value></ns2:annotationElement><ns2:annotationElement position="99" colour="-16777216"><ns2:displayCharacter>-</ns2:displayCharacter><ns2:description></ns2:description><ns2:value>0.0</ns2:value></ns2:annotationElement><ns2:annotationElement position="100" colour="-16777216"><ns2:displayCharacter>-</ns2:displayCharacter><ns2:description></ns2:description><ns2:value>0.0</ns2:value></ns2:annotationElement><ns2:annotationElement position="101" colour="-16777216"><ns2:displayCharacter>-</ns2:displayCharacter><ns2:description></ns2:description><ns2:value>0.0</ns2:value></ns2:annotationElement><ns2:annotationElement position="102" colour="-16777216"><ns2:displayCharacter>-</ns2:displayCharacter><ns2:description></ns2:description><ns2:value>0.0</ns2:value></ns2:annotationElement><ns2:annotationElement position="103" colour="-16777216"><ns2:displayCharacter>-</ns2:displayCharacter><ns2:description></ns2:description><ns2:value>0.0</ns2:value></ns2:annotationElement><ns2:annotationElement position="104" colour="-16777216"><ns2:displayCharacter>-</ns2:displayCharacter><ns2:description></ns2:description><ns2:value>0.0</ns2:value></ns2:annotationElement><ns2:annotationElement position="105" colour="-16777216"><ns2:displayCharacter>-</ns2:displayCharacter><ns2:description></ns2:description><ns2:value>0.0</ns2:value></ns2:annotationElement><ns2:annotationElement position="106" colour="-16777216"><ns2:displayCharacter>-</ns2:displayCharacter><ns2:description></ns2:description><ns2:value>0.0</ns2:value></ns2:annotationElement><ns2:annotationElement position="107" colour="-16777216"><ns2:displayCharacter>-</ns2:displayCharacter><ns2:description></ns2:description><ns2:value>0.0</ns2:value></ns2:annotationElement><ns2:annotationElement position="108" colour="-16777216"><ns2:displayCharacter>-</ns2:displayCharacter><ns2:description></ns2:description><ns2:value>0.0</ns2:value></ns2:annotationElement><ns2:annotationElement position="109" colour="-16777216"><ns2:displayCharacter>-</ns2:displayCharacter><ns2:description></ns2:description><ns2:value>0.0</ns2:value></ns2:annotationElement><ns2:annotationElement position="110" colour="-16777216"><ns2:displayCharacter>-</ns2:displayCharacter><ns2:description></ns2:description><ns2:value>0.0</ns2:value></ns2:annotationElement><ns2:annotationElement position="111" colour="-16777216"><ns2:displayCharacter>-</ns2:displayCharacter><ns2:description></ns2:description><ns2:value>0.0</ns2:value></ns2:annotationElement><ns2:annotationElement position="112" colour="-16777216"><ns2:displayCharacter>-</ns2:displayCharacter><ns2:description></ns2:description><ns2:value>0.0</ns2:value></ns2:annotationElement><ns2:annotationElement position="113" colour="-16777216"><ns2:displayCharacter>-</ns2:displayCharacter><ns2:description></ns2:description><ns2:value>0.0</ns2:value></ns2:annotationElement><ns2:annotationElement position="114" colour="-16777216"><ns2:displayCharacter>-</ns2:displayCharacter><ns2:description></ns2:description><ns2:value>0.0</ns2:value></ns2:annotationElement><ns2:annotationElement position="115" colour="-16777216"><ns2:displayCharacter>-</ns2:displayCharacter><ns2:description></ns2:description><ns2:value>0.0</ns2:value></ns2:annotationElement><ns2:annotationElement position="116" colour="-16777216"><ns2:displayCharacter>-</ns2:displayCharacter><ns2:description></ns2:description><ns2:value>0.0</ns2:value></ns2:annotationElement><ns2:annotationElement position="117" colour="-16777216"><ns2:displayCharacter>-</ns2:displayCharacter><ns2:description></ns2:description><ns2:value>0.0</ns2:value></ns2:annotationElement><ns2:annotationElement position="118" colour="-16777216"><ns2:displayCharacter>-</ns2:displayCharacter><ns2:description></ns2:description><ns2:value>0.0</ns2:value></ns2:annotationElement><ns2:annotationElement position="119" colour="-16777216"><ns2:displayCharacter>-</ns2:displayCharacter><ns2:description></ns2:description><ns2:value>0.0</ns2:value></ns2:annotationElement><ns2:annotationElement position="120" colour="-16777216"><ns2:displayCharacter>-</ns2:displayCharacter><ns2:description></ns2:description><ns2:value>0.0</ns2:value></ns2:annotationElement><ns2:annotationElement position="121" colour="-16777216"><ns2:displayCharacter>-</ns2:displayCharacter><ns2:description></ns2:description><ns2:value>0.0</ns2:value></ns2:annotationElement><ns2:annotationElement position="122" colour="-16777216"><ns2:displayCharacter>-</ns2:displayCharacter><ns2:description></ns2:description><ns2:value>0.0</ns2:value></ns2:annotationElement><ns2:annotationElement position="123" colour="-16777216"><ns2:displayCharacter>-</ns2:displayCharacter><ns2:description></ns2:description><ns2:value>0.0</ns2:value></ns2:annotationElement><ns2:annotationElement position="124" colour="-16777216"><ns2:displayCharacter>-</ns2:displayCharacter><ns2:description></ns2:description><ns2:value>0.0</ns2:value></ns2:annotationElement><ns2:annotationElement position="125" colour="-16777216"><ns2:displayCharacter>-</ns2:displayCharacter><ns2:description></ns2:description><ns2:value>0.0</ns2:value></ns2:annotationElement><ns2:annotationElement position="126" colour="-16777216"><ns2:displayCharacter>-</ns2:displayCharacter><ns2:description></ns2:description><ns2:value>0.0</ns2:value></ns2:annotationElement><ns2:annotationElement position="127" colour="-16777216"><ns2:displayCharacter>-</ns2:displayCharacter><ns2:description></ns2:description><ns2:value>0.0</ns2:value></ns2:annotationElement><ns2:annotationElement position="128" colour="-16777216"><ns2:displayCharacter>-</ns2:displayCharacter><ns2:description></ns2:description><ns2:value>0.0</ns2:value></ns2:annotationElement><ns2:annotationElement position="129" colour="-16777216"><ns2:displayCharacter>-</ns2:displayCharacter><ns2:description></ns2:description><ns2:value>0.0</ns2:value></ns2:annotationElement><ns2:annotationElement position="130" colour="-16777216"><ns2:displayCharacter>-</ns2:displayCharacter><ns2:description></ns2:description><ns2:value>0.0</ns2:value></ns2:annotationElement><ns2:annotationElement position="131" colour="-16777216"><ns2:displayCharacter>-</ns2:displayCharacter><ns2:description></ns2:description><ns2:value>0.0</ns2:value></ns2:annotationElement><ns2:annotationElement position="132" colour="-16777216"><ns2:displayCharacter>-</ns2:displayCharacter><ns2:description></ns2:description><ns2:value>0.0</ns2:value></ns2:annotationElement><ns2:annotationElement position="133" colour="-16777216"><ns2:displayCharacter>-</ns2:displayCharacter><ns2:description></ns2:description><ns2:value>0.0</ns2:value></ns2:annotationElement><ns2:annotationElement position="134" colour="-16777216"><ns2:displayCharacter>-</ns2:displayCharacter><ns2:description></ns2:description><ns2:value>0.0</ns2:value></ns2:annotationElement><ns2:annotationElement position="135" colour="-16777216"><ns2:displayCharacter>-</ns2:displayCharacter><ns2:description></ns2:description><ns2:value>0.0</ns2:value></ns2:annotationElement><ns2:annotationElement position="136" colour="-16777216"><ns2:displayCharacter>-</ns2:displayCharacter><ns2:description></ns2:description><ns2:value>0.0</ns2:value></ns2:annotationElement><ns2:annotationElement position="137" colour="-16777216"><ns2:displayCharacter>-</ns2:displayCharacter><ns2:description></ns2:description><ns2:value>0.0</ns2:value></ns2:annotationElement><ns2:annotationElement position="138" colour="-16777216"><ns2:displayCharacter>-</ns2:displayCharacter><ns2:description></ns2:description><ns2:value>0.0</ns2:value></ns2:annotationElement><ns2:annotationElement position="139" colour="-16777216"><ns2:displayCharacter>-</ns2:displayCharacter><ns2:description></ns2:description><ns2:value>0.0</ns2:value></ns2:annotationElement><ns2:annotationElement position="140" colour="-16777216"><ns2:displayCharacter>-</ns2:displayCharacter><ns2:description></ns2:description><ns2:value>0.0</ns2:value></ns2:annotationElement><ns2:annotationElement position="141" colour="-16777216"><ns2:displayCharacter>-</ns2:displayCharacter><ns2:description></ns2:description><ns2:value>0.0</ns2:value></ns2:annotationElement><ns2:annotationElement position="142" colour="-16777216"><ns2:displayCharacter>-</ns2:displayCharacter><ns2:description></ns2:description><ns2:value>0.0</ns2:value></ns2:annotationElement><ns2:annotationElement position="143" colour="-16777216"><ns2:displayCharacter>-</ns2:displayCharacter><ns2:description></ns2:description><ns2:value>0.0</ns2:value></ns2:annotationElement><ns2:annotationElement position="144" colour="-16777216"><ns2:displayCharacter>-</ns2:displayCharacter><ns2:description></ns2:description><ns2:value>0.0</ns2:value></ns2:annotationElement><ns2:label>Lupas_28</ns2:label><ns2:description>JPred Output</ns2:description></ns2:Annotation><ns2:Annotation graph="false" sequenceRef="sq426" graphHeight="40" id="ann134" scoreOnly="false" visible="true" centreColLabels="false" scaleColLabels="false" showAllColLabels="false" belowAlignment="true" calcId=""><ns2:annotationElement position="0" colour="-16777216"><ns2:displayCharacter></ns2:displayCharacter><ns2:description></ns2:description><ns2:secondaryStructure>-</ns2:secondaryStructure><ns2:value>0.0</ns2:value></ns2:annotationElement><ns2:annotationElement position="1" colour="-16777216"><ns2:displayCharacter></ns2:displayCharacter><ns2:description></ns2:description><ns2:secondaryStructure>-</ns2:secondaryStructure><ns2:value>0.0</ns2:value></ns2:annotationElement><ns2:annotationElement position="2" colour="-16777216"><ns2:displayCharacter></ns2:displayCharacter><ns2:description></ns2:description><ns2:secondaryStructure>H</ns2:secondaryStructure><ns2:value>0.0</ns2:value></ns2:annotationElement><ns2:annotationElement position="3" colour="-16777216"><ns2:displayCharacter></ns2:displayCharacter><ns2:description></ns2:description><ns2:secondaryStructure>H</ns2:secondaryStructure><ns2:value>0.0</ns2:value></ns2:annotationElement><ns2:annotationElement position="4" colour="-16777216"><ns2:displayCharacter></ns2:displayCharacter><ns2:description></ns2:description><ns2:secondaryStructure>H</ns2:secondaryStructure><ns2:value>0.0</ns2:value></ns2:annotationElement><ns2:annotationElement position="5" colour="-16777216"><ns2:displayCharacter></ns2:displayCharacter><ns2:description></ns2:description><ns2:secondaryStructure>H</ns2:secondaryStructure><ns2:value>0.0</ns2:value></ns2:annotationElement><ns2:annotationElement position="6" colour="-16777216"><ns2:displayCharacter></ns2:displayCharacter><ns2:description></ns2:description><ns2:secondaryStructure>H</ns2:secondaryStructure><ns2:value>0.0</ns2:value></ns2:annotationElement><ns2:annotationElement position="7" colour="-16777216"><ns2:displayCharacter></ns2:displayCharacter><ns2:description></ns2:description><ns2:secondaryStructure>H</ns2:secondaryStructure><ns2:value>0.0</ns2:value></ns2:annotationElement><ns2:annotationElement position="8" colour="-16777216"><ns2:displayCharacter></ns2:displayCharacter><ns2:description></ns2:description><ns2:secondaryStructure>H</ns2:secondaryStructure><ns2:value>0.0</ns2:value></ns2:annotationElement><ns2:annotationElement position="9" colour="-16777216"><ns2:displayCharacter></ns2:displayCharacter><ns2:description></ns2:description><ns2:secondaryStructure>H</ns2:secondaryStructure><ns2:value>0.0</ns2:value></ns2:annotationElement><ns2:annotationElement position="10" colour="-16777216"><ns2:displayCharacter></ns2:displayCharacter><ns2:description></ns2:description><ns2:secondaryStructure>H</ns2:secondaryStructure><ns2:value>0.0</ns2:value></ns2:annotationElement><ns2:annotationElement position="11" colour="-16777216"><ns2:displayCharacter></ns2:displayCharacter><ns2:description></ns2:description><ns2:secondaryStructure>H</ns2:secondaryStructure><ns2:value>0.0</ns2:value></ns2:annotationElement><ns2:annotationElement position="12" colour="-16777216"><ns2:displayCharacter></ns2:displayCharacter><ns2:description></ns2:description><ns2:secondaryStructure>H</ns2:secondaryStructure><ns2:value>0.0</ns2:value></ns2:annotationElement><ns2:annotationElement position="13" colour="-16777216"><ns2:displayCharacter></ns2:displayCharacter><ns2:description></ns2:description><ns2:secondaryStructure>H</ns2:secondaryStructure><ns2:value>0.0</ns2:value></ns2:annotationElement><ns2:annotationElement position="14" colour="-16777216"><ns2:displayCharacter></ns2:displayCharacter><ns2:description></ns2:description><ns2:secondaryStructure>H</ns2:secondaryStructure><ns2:value>0.0</ns2:value></ns2:annotationElement><ns2:annotationElement position="15" colour="-16777216"><ns2:displayCharacter></ns2:displayCharacter><ns2:description></ns2:description><ns2:secondaryStructure>H</ns2:secondaryStructure><ns2:value>0.0</ns2:value></ns2:annotationElement><ns2:annotationElement position="16" colour="-16777216"><ns2:displayCharacter></ns2:displayCharacter><ns2:description></ns2:description><ns2:secondaryStructure>H</ns2:secondaryStructure><ns2:value>0.0</ns2:value></ns2:annotationElement><ns2:annotationElement position="17" colour="-16777216"><ns2:displayCharacter></ns2:displayCharacter><ns2:description></ns2:description><ns2:secondaryStructure>H</ns2:secondaryStructure><ns2:value>0.0</ns2:value></ns2:annotationElement><ns2:annotationElement position="18" colour="-16777216"><ns2:displayCharacter></ns2:displayCharacter><ns2:description></ns2:description><ns2:secondaryStructure>H</ns2:secondaryStructure><ns2:value>0.0</ns2:value></ns2:annotationElement><ns2:annotationElement position="19" colour="-16777216"><ns2:displayCharacter></ns2:displayCharacter><ns2:description></ns2:description><ns2:secondaryStructure>H</ns2:secondaryStructure><ns2:value>0.0</ns2:value></ns2:annotationElement><ns2:annotationElement position="20" colour="-16777216"><ns2:displayCharacter></ns2:displayCharacter><ns2:description></ns2:description><ns2:secondaryStructure>H</ns2:secondaryStructure><ns2:value>0.0</ns2:value></ns2:annotationElement><ns2:annotationElement position="21" colour="-16777216"><ns2:displayCharacter></ns2:displayCharacter><ns2:description></ns2:description><ns2:secondaryStructure>H</ns2:secondaryStructure><ns2:value>0.0</ns2:value></ns2:annotationElement><ns2:annotationElement position="22" colour="-16777216"><ns2:displayCharacter></ns2:displayCharacter><ns2:description></ns2:description><ns2:secondaryStructure>H</ns2:secondaryStructure><ns2:value>0.0</ns2:value></ns2:annotationElement><ns2:annotationElement position="23" colour="-16777216"><ns2:displayCharacter></ns2:displayCharacter><ns2:description></ns2:description><ns2:secondaryStructure>E</ns2:secondaryStructure><ns2:value>0.0</ns2:value></ns2:annotationElement><ns2:annotationElement position="24" colour="-16777216"><ns2:displayCharacter></ns2:displayCharacter><ns2:description></ns2:description><ns2:secondaryStructure>E</ns2:secondaryStructure><ns2:value>0.0</ns2:value></ns2:annotationElement><ns2:annotationElement position="25" colour="-16777216"><ns2:displayCharacter></ns2:displayCharacter><ns2:description></ns2:description><ns2:secondaryStructure>E</ns2:secondaryStructure><ns2:value>0.0</ns2:value></ns2:annotationElement><ns2:annotationElement position="26" colour="-16777216"><ns2:displayCharacter></ns2:displayCharacter><ns2:description></ns2:description><ns2:secondaryStructure>E</ns2:secondaryStructure><ns2:value>0.0</ns2:value></ns2:annotationElement><ns2:annotationElement position="27" colour="-16777216"><ns2:displayCharacter></ns2:displayCharacter><ns2:description></ns2:description><ns2:secondaryStructure>E</ns2:secondaryStructure><ns2:value>0.0</ns2:value></ns2:annotationElement><ns2:annotationElement position="28" colour="-16777216"><ns2:displayCharacter></ns2:displayCharacter><ns2:description></ns2:description><ns2:secondaryStructure>E</ns2:secondaryStructure><ns2:value>0.0</ns2:value></ns2:annotationElement><ns2:annotationElement position="29" colour="-16777216"><ns2:displayCharacter></ns2:displayCharacter><ns2:description></ns2:description><ns2:secondaryStructure>-</ns2:secondaryStructure><ns2:value>0.0</ns2:value></ns2:annotationElement><ns2:annotationElement position="30" colour="-16777216"><ns2:displayCharacter></ns2:displayCharacter><ns2:description></ns2:description><ns2:secondaryStructure>-</ns2:secondaryStructure><ns2:value>0.0</ns2:value></ns2:annotationElement><ns2:annotationElement position="31" colour="-16777216"><ns2:displayCharacter></ns2:displayCharacter><ns2:description></ns2:description><ns2:secondaryStructure>-</ns2:secondaryStructure><ns2:value>0.0</ns2:value></ns2:annotationElement><ns2:annotationElement position="32" colour="-16777216"><ns2:displayCharacter></ns2:displayCharacter><ns2:description></ns2:description><ns2:secondaryStructure>-</ns2:secondaryStructure><ns2:value>0.0</ns2:value></ns2:annotationElement><ns2:annotationElement position="33" colour="-16777216"><ns2:displayCharacter></ns2:displayCharacter><ns2:description></ns2:description><ns2:secondaryStructure>-</ns2:secondaryStructure><ns2:value>0.0</ns2:value></ns2:annotationElement><ns2:annotationElement position="34" colour="-16777216"><ns2:displayCharacter></ns2:displayCharacter><ns2:description></ns2:description><ns2:secondaryStructure>H</ns2:secondaryStructure><ns2:value>0.0</ns2:value></ns2:annotationElement><ns2:annotationElement position="35" colour="-16777216"><ns2:displayCharacter></ns2:displayCharacter><ns2:description></ns2:description><ns2:secondaryStructure>H</ns2:secondaryStructure><ns2:value>0.0</ns2:value></ns2:annotationElement><ns2:annotationElement position="36" colour="-16777216"><ns2:displayCharacter></ns2:displayCharacter><ns2:description></ns2:description><ns2:secondaryStructure>H</ns2:secondaryStructure><ns2:value>0.0</ns2:value></ns2:annotationElement><ns2:annotationElement position="37" colour="-16777216"><ns2:displayCharacter></ns2:displayCharacter><ns2:description></ns2:description><ns2:secondaryStructure>H</ns2:secondaryStructure><ns2:value>0.0</ns2:value></ns2:annotationElement><ns2:annotationElement position="38" colour="-16777216"><ns2:displayCharacter></ns2:displayCharacter><ns2:description></ns2:description><ns2:secondaryStructure>H</ns2:secondaryStructure><ns2:value>0.0</ns2:value></ns2:annotationElement><ns2:annotationElement position="39" colour="-16777216"><ns2:displayCharacter></ns2:displayCharacter><ns2:description></ns2:description><ns2:secondaryStructure>H</ns2:secondaryStructure><ns2:value>0.0</ns2:value></ns2:annotationElement><ns2:annotationElement position="40" colour="-16777216"><ns2:displayCharacter></ns2:displayCharacter><ns2:description></ns2:description><ns2:secondaryStructure>H</ns2:secondaryStructure><ns2:value>0.0</ns2:value></ns2:annotationElement><ns2:annotationElement position="41" colour="-16777216"><ns2:displayCharacter></ns2:displayCharacter><ns2:description></ns2:description><ns2:secondaryStructure>H</ns2:secondaryStructure><ns2:value>0.0</ns2:value></ns2:annotationElement><ns2:annotationElement position="42" colour="-16777216"><ns2:displayCharacter></ns2:displayCharacter><ns2:description></ns2:description><ns2:secondaryStructure>H</ns2:secondaryStructure><ns2:value>0.0</ns2:value></ns2:annotationElement><ns2:annotationElement position="43" colour="-16777216"><ns2:displayCharacter></ns2:displayCharacter><ns2:description></ns2:description><ns2:secondaryStructure>H</ns2:secondaryStructure><ns2:value>0.0</ns2:value></ns2:annotationElement><ns2:annotationElement position="44" colour="-16777216"><ns2:displayCharacter></ns2:displayCharacter><ns2:description></ns2:description><ns2:secondaryStructure>H</ns2:secondaryStructure><ns2:value>0.0</ns2:value></ns2:annotationElement><ns2:annotationElement position="45" colour="-16777216"><ns2:displayCharacter></ns2:displayCharacter><ns2:description></ns2:description><ns2:secondaryStructure>H</ns2:secondaryStructure><ns2:value>0.0</ns2:value></ns2:annotationElement><ns2:annotationElement position="46" colour="-16777216"><ns2:displayCharacter></ns2:displayCharacter><ns2:description></ns2:description><ns2:secondaryStructure>H</ns2:secondaryStructure><ns2:value>0.0</ns2:value></ns2:annotationElement><ns2:annotationElement position="47" colour="-16777216"><ns2:displayCharacter></ns2:displayCharacter><ns2:description></ns2:description><ns2:secondaryStructure>H</ns2:secondaryStructure><ns2:value>0.0</ns2:value></ns2:annotationElement><ns2:annotationElement position="48" colour="-16777216"><ns2:displayCharacter></ns2:displayCharacter><ns2:description></ns2:description><ns2:secondaryStructure>H</ns2:secondaryStructure><ns2:value>0.0</ns2:value></ns2:annotationElement><ns2:annotationElement position="49" colour="-16777216"><ns2:displayCharacter></ns2:displayCharacter><ns2:description></ns2:description><ns2:secondaryStructure>H</ns2:secondaryStructure><ns2:value>0.0</ns2:value></ns2:annotationElement><ns2:annotationElement position="50" colour="-16777216"><ns2:displayCharacter></ns2:displayCharacter><ns2:description></ns2:description><ns2:secondaryStructure>H</ns2:secondaryStructure><ns2:value>0.0</ns2:value></ns2:annotationElement><ns2:annotationElement position="51" colour="-16777216"><ns2:displayCharacter></ns2:displayCharacter><ns2:description></ns2:description><ns2:secondaryStructure>H</ns2:secondaryStructure><ns2:value>0.0</ns2:value></ns2:annotationElement><ns2:annotationElement position="52" colour="-16777216"><ns2:displayCharacter></ns2:displayCharacter><ns2:description></ns2:description><ns2:secondaryStructure>H</ns2:secondaryStructure><ns2:value>0.0</ns2:value></ns2:annotationElement><ns2:annotationElement position="53" colour="-16777216"><ns2:displayCharacter></ns2:displayCharacter><ns2:description></ns2:description><ns2:secondaryStructure>H</ns2:secondaryStructure><ns2:value>0.0</ns2:value></ns2:annotationElement><ns2:annotationElement position="54" colour="-16777216"><ns2:displayCharacter></ns2:displayCharacter><ns2:description></ns2:description><ns2:secondaryStructure>H</ns2:secondaryStructure><ns2:value>0.0</ns2:value></ns2:annotationElement><ns2:annotationElement position="55" colour="-16777216"><ns2:displayCharacter></ns2:displayCharacter><ns2:description></ns2:description><ns2:secondaryStructure>H</ns2:secondaryStructure><ns2:value>0.0</ns2:value></ns2:annotationElement><ns2:annotationElement position="56" colour="-16777216"><ns2:displayCharacter></ns2:displayCharacter><ns2:description></ns2:description><ns2:secondaryStructure>H</ns2:secondaryStructure><ns2:value>0.0</ns2:value></ns2:annotationElement><ns2:annotationElement position="57" colour="-16777216"><ns2:displayCharacter></ns2:displayCharacter><ns2:description></ns2:description><ns2:secondaryStructure>H</ns2:secondaryStructure><ns2:value>0.0</ns2:value></ns2:annotationElement><ns2:annotationElement position="58" colour="-16777216"><ns2:displayCharacter></ns2:displayCharacter><ns2:description></ns2:description><ns2:secondaryStructure>H</ns2:secondaryStructure><ns2:value>0.0</ns2:value></ns2:annotationElement><ns2:annotationElement position="59" colour="-16777216"><ns2:displayCharacter></ns2:displayCharacter><ns2:description></ns2:description><ns2:secondaryStructure>H</ns2:secondaryStructure><ns2:value>0.0</ns2:value></ns2:annotationElement><ns2:annotationElement position="60" colour="-16777216"><ns2:displayCharacter></ns2:displayCharacter><ns2:description></ns2:description><ns2:secondaryStructure>H</ns2:secondaryStructure><ns2:value>0.0</ns2:value></ns2:annotationElement><ns2:annotationElement position="61" colour="-16777216"><ns2:displayCharacter></ns2:displayCharacter><ns2:description></ns2:description><ns2:secondaryStructure>H</ns2:secondaryStructure><ns2:value>0.0</ns2:value></ns2:annotationElement><ns2:annotationElement position="62" colour="-16777216"><ns2:displayCharacter></ns2:displayCharacter><ns2:description></ns2:description><ns2:secondaryStructure>H</ns2:secondaryStructure><ns2:value>0.0</ns2:value></ns2:annotationElement><ns2:annotationElement position="63" colour="-16777216"><ns2:displayCharacter></ns2:displayCharacter><ns2:description></ns2:description><ns2:secondaryStructure>-</ns2:secondaryStructure><ns2:value>0.0</ns2:value></ns2:annotationElement><ns2:annotationElement position="64" colour="-16777216"><ns2:displayCharacter></ns2:displayCharacter><ns2:description></ns2:description><ns2:secondaryStructure>-</ns2:secondaryStructure><ns2:value>0.0</ns2:value></ns2:annotationElement><ns2:annotationElement position="65" colour="-16777216"><ns2:displayCharacter></ns2:displayCharacter><ns2:description></ns2:description><ns2:secondaryStructure>-</ns2:secondaryStructure><ns2:value>0.0</ns2:value></ns2:annotationElement><ns2:annotationElement position="66" colour="-16777216"><ns2:displayCharacter></ns2:displayCharacter><ns2:description></ns2:description><ns2:secondaryStructure>-</ns2:secondaryStructure><ns2:value>0.0</ns2:value></ns2:annotationElement><ns2:annotationElement position="67" colour="-16777216"><ns2:displayCharacter></ns2:displayCharacter><ns2:description></ns2:description><ns2:secondaryStructure>-</ns2:secondaryStructure><ns2:value>0.0</ns2:value></ns2:annotationElement><ns2:annotationElement position="68" colour="-16777216"><ns2:displayCharacter></ns2:displayCharacter><ns2:description></ns2:description><ns2:secondaryStructure>-</ns2:secondaryStructure><ns2:value>0.0</ns2:value></ns2:annotationElement><ns2:annotationElement position="69" colour="-16777216"><ns2:displayCharacter></ns2:displayCharacter><ns2:description></ns2:description><ns2:secondaryStructure>H</ns2:secondaryStructure><ns2:value>0.0</ns2:value></ns2:annotationElement><ns2:annotationElement position="70" colour="-16777216"><ns2:displayCharacter></ns2:displayCharacter><ns2:description></ns2:description><ns2:secondaryStructure>H</ns2:secondaryStructure><ns2:value>0.0</ns2:value></ns2:annotationElement><ns2:annotationElement position="71" colour="-16777216"><ns2:displayCharacter></ns2:displayCharacter><ns2:description></ns2:description><ns2:secondaryStructure>H</ns2:secondaryStructure><ns2:value>0.0</ns2:value></ns2:annotationElement><ns2:annotationElement position="72" colour="-16777216"><ns2:displayCharacter></ns2:displayCharacter><ns2:description></ns2:description><ns2:secondaryStructure>H</ns2:secondaryStructure><ns2:value>0.0</ns2:value></ns2:annotationElement><ns2:annotationElement position="73" colour="-16777216"><ns2:displayCharacter></ns2:displayCharacter><ns2:description></ns2:description><ns2:secondaryStructure>H</ns2:secondaryStructure><ns2:value>0.0</ns2:value></ns2:annotationElement><ns2:annotationElement position="74" colour="-16777216"><ns2:displayCharacter></ns2:displayCharacter><ns2:description></ns2:description><ns2:secondaryStructure>H</ns2:secondaryStructure><ns2:value>0.0</ns2:value></ns2:annotationElement><ns2:annotationElement position="75" colour="-16777216"><ns2:displayCharacter></ns2:displayCharacter><ns2:description></ns2:description><ns2:secondaryStructure>H</ns2:secondaryStructure><ns2:value>0.0</ns2:value></ns2:annotationElement><ns2:annotationElement position="76" colour="-16777216"><ns2:displayCharacter></ns2:displayCharacter><ns2:description></ns2:description><ns2:secondaryStructure>-</ns2:secondaryStructure><ns2:value>0.0</ns2:value></ns2:annotationElement><ns2:annotationElement position="77" colour="-16777216"><ns2:displayCharacter></ns2:displayCharacter><ns2:description></ns2:description><ns2:secondaryStructure>-</ns2:secondaryStructure><ns2:value>0.0</ns2:value></ns2:annotationElement><ns2:annotationElement position="78" colour="-16777216"><ns2:displayCharacter></ns2:displayCharacter><ns2:description></ns2:description><ns2:secondaryStructure>-</ns2:secondaryStructure><ns2:value>0.0</ns2:value></ns2:annotationElement><ns2:annotationElement position="79" colour="-16777216"><ns2:displayCharacter></ns2:displayCharacter><ns2:description></ns2:description><ns2:secondaryStructure>-</ns2:secondaryStructure><ns2:value>0.0</ns2:value></ns2:annotationElement><ns2:annotationElement position="80" colour="-16777216"><ns2:displayCharacter></ns2:displayCharacter><ns2:description></ns2:description><ns2:secondaryStructure>-</ns2:secondaryStructure><ns2:value>0.0</ns2:value></ns2:annotationElement><ns2:annotationElement position="81" colour="-16777216"><ns2:displayCharacter></ns2:displayCharacter><ns2:description></ns2:description><ns2:secondaryStructure>-</ns2:secondaryStructure><ns2:value>0.0</ns2:value></ns2:annotationElement><ns2:annotationElement position="82" colour="-16777216"><ns2:displayCharacter></ns2:displayCharacter><ns2:description></ns2:description><ns2:secondaryStructure>-</ns2:secondaryStructure><ns2:value>0.0</ns2:value></ns2:annotationElement><ns2:annotationElement position="83" colour="-16777216"><ns2:displayCharacter></ns2:displayCharacter><ns2:description></ns2:description><ns2:secondaryStructure>-</ns2:secondaryStructure><ns2:value>0.0</ns2:value></ns2:annotationElement><ns2:annotationElement position="84" colour="-16777216"><ns2:displayCharacter></ns2:displayCharacter><ns2:description></ns2:description><ns2:secondaryStructure>-</ns2:secondaryStructure><ns2:value>0.0</ns2:value></ns2:annotationElement><ns2:annotationElement position="85" colour="-16777216"><ns2:displayCharacter></ns2:displayCharacter><ns2:description></ns2:description><ns2:secondaryStructure>-</ns2:secondaryStructure><ns2:value>0.0</ns2:value></ns2:annotationElement><ns2:annotationElement position="86" colour="-16777216"><ns2:displayCharacter></ns2:displayCharacter><ns2:description></ns2:description><ns2:secondaryStructure>H</ns2:secondaryStructure><ns2:value>0.0</ns2:value></ns2:annotationElement><ns2:annotationElement position="87" colour="-16777216"><ns2:displayCharacter></ns2:displayCharacter><ns2:description></ns2:description><ns2:secondaryStructure>H</ns2:secondaryStructure><ns2:value>0.0</ns2:value></ns2:annotationElement><ns2:annotationElement position="88" colour="-16777216"><ns2:displayCharacter></ns2:displayCharacter><ns2:description></ns2:description><ns2:secondaryStructure>H</ns2:secondaryStructure><ns2:value>0.0</ns2:value></ns2:annotationElement><ns2:annotationElement position="89" colour="-16777216"><ns2:displayCharacter></ns2:displayCharacter><ns2:description></ns2:description><ns2:secondaryStructure>H</ns2:secondaryStructure><ns2:value>0.0</ns2:value></ns2:annotationElement><ns2:annotationElement position="90" colour="-16777216"><ns2:displayCharacter></ns2:displayCharacter><ns2:description></ns2:description><ns2:secondaryStructure>H</ns2:secondaryStructure><ns2:value>0.0</ns2:value></ns2:annotationElement><ns2:annotationElement position="91" colour="-16777216"><ns2:displayCharacter></ns2:displayCharacter><ns2:description></ns2:description><ns2:secondaryStructure>H</ns2:secondaryStructure><ns2:value>0.0</ns2:value></ns2:annotationElement><ns2:annotationElement position="92" colour="-16777216"><ns2:displayCharacter></ns2:displayCharacter><ns2:description></ns2:description><ns2:secondaryStructure>H</ns2:secondaryStructure><ns2:value>0.0</ns2:value></ns2:annotationElement><ns2:annotationElement position="93" colour="-16777216"><ns2:displayCharacter></ns2:displayCharacter><ns2:description></ns2:description><ns2:secondaryStructure>H</ns2:secondaryStructure><ns2:value>0.0</ns2:value></ns2:annotationElement><ns2:annotationElement position="94" colour="-16777216"><ns2:displayCharacter></ns2:displayCharacter><ns2:description></ns2:description><ns2:secondaryStructure>H</ns2:secondaryStructure><ns2:value>0.0</ns2:value></ns2:annotationElement><ns2:annotationElement position="95" colour="-16777216"><ns2:displayCharacter></ns2:displayCharacter><ns2:description></ns2:description><ns2:secondaryStructure>H</ns2:secondaryStructure><ns2:value>0.0</ns2:value></ns2:annotationElement><ns2:annotationElement position="96" colour="-16777216"><ns2:displayCharacter></ns2:displayCharacter><ns2:description></ns2:description><ns2:secondaryStructure>H</ns2:secondaryStructure><ns2:value>0.0</ns2:value></ns2:annotationElement><ns2:annotationElement position="97" colour="-16777216"><ns2:displayCharacter></ns2:displayCharacter><ns2:description></ns2:description><ns2:secondaryStructure>H</ns2:secondaryStructure><ns2:value>0.0</ns2:value></ns2:annotationElement><ns2:annotationElement position="98" colour="-16777216"><ns2:displayCharacter></ns2:displayCharacter><ns2:description></ns2:description><ns2:secondaryStructure>H</ns2:secondaryStructure><ns2:value>0.0</ns2:value></ns2:annotationElement><ns2:annotationElement position="99" colour="-16777216"><ns2:displayCharacter></ns2:displayCharacter><ns2:description></ns2:description><ns2:secondaryStructure>H</ns2:secondaryStructure><ns2:value>0.0</ns2:value></ns2:annotationElement><ns2:annotationElement position="100" colour="-16777216"><ns2:displayCharacter></ns2:displayCharacter><ns2:description></ns2:description><ns2:secondaryStructure>H</ns2:secondaryStructure><ns2:value>0.0</ns2:value></ns2:annotationElement><ns2:annotationElement position="101" colour="-16777216"><ns2:displayCharacter></ns2:displayCharacter><ns2:description></ns2:description><ns2:secondaryStructure>H</ns2:secondaryStructure><ns2:value>0.0</ns2:value></ns2:annotationElement><ns2:annotationElement position="102" colour="-16777216"><ns2:displayCharacter></ns2:displayCharacter><ns2:description></ns2:description><ns2:secondaryStructure>H</ns2:secondaryStructure><ns2:value>0.0</ns2:value></ns2:annotationElement><ns2:annotationElement position="103" colour="-16777216"><ns2:displayCharacter></ns2:displayCharacter><ns2:description></ns2:description><ns2:secondaryStructure>H</ns2:secondaryStructure><ns2:value>0.0</ns2:value></ns2:annotationElement><ns2:annotationElement position="104" colour="-16777216"><ns2:displayCharacter></ns2:displayCharacter><ns2:description></ns2:description><ns2:secondaryStructure>H</ns2:secondaryStructure><ns2:value>0.0</ns2:value></ns2:annotationElement><ns2:annotationElement position="105" colour="-16777216"><ns2:displayCharacter></ns2:displayCharacter><ns2:description></ns2:description><ns2:secondaryStructure>H</ns2:secondaryStructure><ns2:value>0.0</ns2:value></ns2:annotationElement><ns2:annotationElement position="106" colour="-16777216"><ns2:displayCharacter></ns2:displayCharacter><ns2:description></ns2:description><ns2:secondaryStructure>H</ns2:secondaryStructure><ns2:value>0.0</ns2:value></ns2:annotationElement><ns2:annotationElement position="107" colour="-16777216"><ns2:displayCharacter></ns2:displayCharacter><ns2:description></ns2:description><ns2:secondaryStructure>H</ns2:secondaryStructure><ns2:value>0.0</ns2:value></ns2:annotationElement><ns2:annotationElement position="108" colour="-16777216"><ns2:displayCharacter></ns2:displayCharacter><ns2:description></ns2:description><ns2:secondaryStructure>H</ns2:secondaryStructure><ns2:value>0.0</ns2:value></ns2:annotationElement><ns2:annotationElement position="109" colour="-16777216"><ns2:displayCharacter></ns2:displayCharacter><ns2:description></ns2:description><ns2:secondaryStructure>H</ns2:secondaryStructure><ns2:value>0.0</ns2:value></ns2:annotationElement><ns2:annotationElement position="110" colour="-16777216"><ns2:displayCharacter></ns2:displayCharacter><ns2:description></ns2:description><ns2:secondaryStructure>H</ns2:secondaryStructure><ns2:value>0.0</ns2:value></ns2:annotationElement><ns2:annotationElement position="111" colour="-16777216"><ns2:displayCharacter></ns2:displayCharacter><ns2:description></ns2:description><ns2:secondaryStructure>H</ns2:secondaryStructure><ns2:value>0.0</ns2:value></ns2:annotationElement><ns2:annotationElement position="112" colour="-16777216"><ns2:displayCharacter></ns2:displayCharacter><ns2:description></ns2:description><ns2:secondaryStructure>H</ns2:secondaryStructure><ns2:value>0.0</ns2:value></ns2:annotationElement><ns2:annotationElement position="113" colour="-16777216"><ns2:displayCharacter></ns2:displayCharacter><ns2:description></ns2:description><ns2:secondaryStructure>H</ns2:secondaryStructure><ns2:value>0.0</ns2:value></ns2:annotationElement><ns2:annotationElement position="114" colour="-16777216"><ns2:displayCharacter></ns2:displayCharacter><ns2:description></ns2:description><ns2:secondaryStructure>H</ns2:secondaryStructure><ns2:value>0.0</ns2:value></ns2:annotationElement><ns2:annotationElement position="115" colour="-16777216"><ns2:displayCharacter></ns2:displayCharacter><ns2:description></ns2:description><ns2:secondaryStructure>-</ns2:secondaryStructure><ns2:value>0.0</ns2:value></ns2:annotationElement><ns2:annotationElement position="116" colour="-16777216"><ns2:displayCharacter></ns2:displayCharacter><ns2:description></ns2:description><ns2:secondaryStructure>-</ns2:secondaryStructure><ns2:value>0.0</ns2:value></ns2:annotationElement><ns2:annotationElement position="117" colour="-16777216"><ns2:displayCharacter></ns2:displayCharacter><ns2:description></ns2:description><ns2:secondaryStructure>-</ns2:secondaryStructure><ns2:value>0.0</ns2:value></ns2:annotationElement><ns2:annotationElement position="118" colour="-16777216"><ns2:displayCharacter></ns2:displayCharacter><ns2:description></ns2:description><ns2:secondaryStructure>H</ns2:secondaryStructure><ns2:value>0.0</ns2:value></ns2:annotationElement><ns2:annotationElement position="119" colour="-16777216"><ns2:displayCharacter></ns2:displayCharacter><ns2:description></ns2:description><ns2:secondaryStructure>H</ns2:secondaryStructure><ns2:value>0.0</ns2:value></ns2:annotationElement><ns2:annotationElement position="120" colour="-16777216"><ns2:displayCharacter></ns2:displayCharacter><ns2:description></ns2:description><ns2:secondaryStructure>H</ns2:secondaryStructure><ns2:value>0.0</ns2:value></ns2:annotationElement><ns2:annotationElement position="121" colour="-16777216"><ns2:displayCharacter></ns2:displayCharacter><ns2:description></ns2:description><ns2:secondaryStructure>H</ns2:secondaryStructure><ns2:value>0.0</ns2:value></ns2:annotationElement><ns2:annotationElement position="122" colour="-16777216"><ns2:displayCharacter></ns2:displayCharacter><ns2:description></ns2:description><ns2:secondaryStructure>H</ns2:secondaryStructure><ns2:value>0.0</ns2:value></ns2:annotationElement><ns2:annotationElement position="123" colour="-16777216"><ns2:displayCharacter></ns2:displayCharacter><ns2:description></ns2:description><ns2:secondaryStructure>H</ns2:secondaryStructure><ns2:value>0.0</ns2:value></ns2:annotationElement><ns2:annotationElement position="124" colour="-16777216"><ns2:displayCharacter></ns2:displayCharacter><ns2:description></ns2:description><ns2:secondaryStructure>H</ns2:secondaryStructure><ns2:value>0.0</ns2:value></ns2:annotationElement><ns2:annotationElement position="125" colour="-16777216"><ns2:displayCharacter></ns2:displayCharacter><ns2:description></ns2:description><ns2:secondaryStructure>H</ns2:secondaryStructure><ns2:value>0.0</ns2:value></ns2:annotationElement><ns2:annotationElement position="126" colour="-16777216"><ns2:displayCharacter></ns2:displayCharacter><ns2:description></ns2:description><ns2:secondaryStructure>H</ns2:secondaryStructure><ns2:value>0.0</ns2:value></ns2:annotationElement><ns2:annotationElement position="127" colour="-16777216"><ns2:displayCharacter></ns2:displayCharacter><ns2:description></ns2:description><ns2:secondaryStructure>H</ns2:secondaryStructure><ns2:value>0.0</ns2:value></ns2:annotationElement><ns2:annotationElement position="128" colour="-16777216"><ns2:displayCharacter></ns2:displayCharacter><ns2:description></ns2:description><ns2:secondaryStructure>H</ns2:secondaryStructure><ns2:value>0.0</ns2:value></ns2:annotationElement><ns2:annotationElement position="129" colour="-16777216"><ns2:displayCharacter></ns2:displayCharacter><ns2:description></ns2:description><ns2:secondaryStructure>H</ns2:secondaryStructure><ns2:value>0.0</ns2:value></ns2:annotationElement><ns2:annotationElement position="130" colour="-16777216"><ns2:displayCharacter></ns2:displayCharacter><ns2:description></ns2:description><ns2:secondaryStructure>H</ns2:secondaryStructure><ns2:value>0.0</ns2:value></ns2:annotationElement><ns2:annotationElement position="131" colour="-16777216"><ns2:displayCharacter></ns2:displayCharacter><ns2:description></ns2:description><ns2:secondaryStructure>H</ns2:secondaryStructure><ns2:value>0.0</ns2:value></ns2:annotationElement><ns2:annotationElement position="132" colour="-16777216"><ns2:displayCharacter></ns2:displayCharacter><ns2:description></ns2:description><ns2:secondaryStructure>H</ns2:secondaryStructure><ns2:value>0.0</ns2:value></ns2:annotationElement><ns2:annotationElement position="133" colour="-16777216"><ns2:displayCharacter></ns2:displayCharacter><ns2:description></ns2:description><ns2:secondaryStructure>H</ns2:secondaryStructure><ns2:value>0.0</ns2:value></ns2:annotationElement><ns2:annotationElement position="134" colour="-16777216"><ns2:displayCharacter></ns2:displayCharacter><ns2:description></ns2:description><ns2:secondaryStructure>H</ns2:secondaryStructure><ns2:value>0.0</ns2:value></ns2:annotationElement><ns2:annotationElement position="135" colour="-16777216"><ns2:displayCharacter></ns2:displayCharacter><ns2:description></ns2:description><ns2:secondaryStructure>H</ns2:secondaryStructure><ns2:value>0.0</ns2:value></ns2:annotationElement><ns2:annotationElement position="136" colour="-16777216"><ns2:displayCharacter></ns2:displayCharacter><ns2:description></ns2:description><ns2:secondaryStructure>H</ns2:secondaryStructure><ns2:value>0.0</ns2:value></ns2:annotationElement><ns2:annotationElement position="137" colour="-16777216"><ns2:displayCharacter></ns2:displayCharacter><ns2:description></ns2:description><ns2:secondaryStructure>H</ns2:secondaryStructure><ns2:value>0.0</ns2:value></ns2:annotationElement><ns2:annotationElement position="138" colour="-16777216"><ns2:displayCharacter></ns2:displayCharacter><ns2:description></ns2:description><ns2:secondaryStructure>H</ns2:secondaryStructure><ns2:value>0.0</ns2:value></ns2:annotationElement><ns2:annotationElement position="139" colour="-16777216"><ns2:displayCharacter></ns2:displayCharacter><ns2:description></ns2:description><ns2:secondaryStructure>H</ns2:secondaryStructure><ns2:value>0.0</ns2:value></ns2:annotationElement><ns2:annotationElement position="140" colour="-16777216"><ns2:displayCharacter></ns2:displayCharacter><ns2:description></ns2:description><ns2:secondaryStructure>H</ns2:secondaryStructure><ns2:value>0.0</ns2:value></ns2:annotationElement><ns2:annotationElement position="141" colour="-16777216"><ns2:displayCharacter></ns2:displayCharacter><ns2:description></ns2:description><ns2:secondaryStructure>H</ns2:secondaryStructure><ns2:value>0.0</ns2:value></ns2:annotationElement><ns2:annotationElement position="142" colour="-16777216"><ns2:displayCharacter></ns2:displayCharacter><ns2:description></ns2:description><ns2:secondaryStructure>H</ns2:secondaryStructure><ns2:value>0.0</ns2:value></ns2:annotationElement><ns2:annotationElement position="143" colour="-16777216"><ns2:displayCharacter></ns2:displayCharacter><ns2:description></ns2:description><ns2:secondaryStructure>-</ns2:secondaryStructure><ns2:value>0.0</ns2:value></ns2:annotationElement><ns2:annotationElement position="144" colour="-16777216"><ns2:displayCharacter></ns2:displayCharacter><ns2:description></ns2:description><ns2:secondaryStructure>-</ns2:secondaryStructure><ns2:value>0.0</ns2:value></ns2:annotationElement><ns2:label>jnetpred</ns2:label><ns2:description>JPred Output</ns2:description></ns2:Annotation><ns2:Annotation graph="true" graphType="1" sequenceRef="sq426" graphGroup="-1" graphHeight="40" id="ann135" scoreOnly="false" visible="true" centreColLabels="false" scaleColLabels="false" showAllColLabels="false" belowAlignment="true" calcId=""><ns2:annotationElement position="0" colour="-16777216"><ns2:displayCharacter>9</ns2:displayCharacter><ns2:description></ns2:description><ns2:secondaryStructure>9</ns2:secondaryStructure><ns2:value>9.0</ns2:value></ns2:annotationElement><ns2:annotationElement position="1" colour="-16777216"><ns2:displayCharacter>3</ns2:displayCharacter><ns2:description></ns2:description><ns2:secondaryStructure>3</ns2:secondaryStructure><ns2:value>3.0</ns2:value></ns2:annotationElement><ns2:annotationElement position="2" colour="-16777216"><ns2:displayCharacter>5</ns2:displayCharacter><ns2:description></ns2:description><ns2:secondaryStructure>5</ns2:secondaryStructure><ns2:value>5.0</ns2:value></ns2:annotationElement><ns2:annotationElement position="3" colour="-16777216"><ns2:displayCharacter>8</ns2:displayCharacter><ns2:description></ns2:description><ns2:secondaryStructure>8</ns2:secondaryStructure><ns2:value>8.0</ns2:value></ns2:annotationElement><ns2:annotationElement position="4" colour="-16777216"><ns2:displayCharacter>9</ns2:displayCharacter><ns2:description></ns2:description><ns2:secondaryStructure>9</ns2:secondaryStructure><ns2:value>9.0</ns2:value></ns2:annotationElement><ns2:annotationElement position="5" colour="-16777216"><ns2:displayCharacter>9</ns2:displayCharacter><ns2:description></ns2:description><ns2:secondaryStructure>9</ns2:secondaryStructure><ns2:value>9.0</ns2:value></ns2:annotationElement><ns2:annotationElement position="6" colour="-16777216"><ns2:displayCharacter>9</ns2:displayCharacter><ns2:description></ns2:description><ns2:secondaryStructure>9</ns2:secondaryStructure><ns2:value>9.0</ns2:value></ns2:annotationElement><ns2:annotationElement position="7" colour="-16777216"><ns2:displayCharacter>9</ns2:displayCharacter><ns2:description></ns2:description><ns2:secondaryStructure>9</ns2:secondaryStructure><ns2:value>9.0</ns2:value></ns2:annotationElement><ns2:annotationElement position="8" colour="-16777216"><ns2:displayCharacter>9</ns2:displayCharacter><ns2:description></ns2:description><ns2:secondaryStructure>9</ns2:secondaryStructure><ns2:value>9.0</ns2:value></ns2:annotationElement><ns2:annotationElement position="9" colour="-16777216"><ns2:displayCharacter>9</ns2:displayCharacter><ns2:description></ns2:description><ns2:secondaryStructure>9</ns2:secondaryStructure><ns2:value>9.0</ns2:value></ns2:annotationElement><ns2:annotationElement position="10" colour="-16777216"><ns2:displayCharacter>9</ns2:displayCharacter><ns2:description></ns2:description><ns2:secondaryStructure>9</ns2:secondaryStructure><ns2:value>9.0</ns2:value></ns2:annotationElement><ns2:annotationElement position="11" colour="-16777216"><ns2:displayCharacter>8</ns2:displayCharacter><ns2:description></ns2:description><ns2:secondaryStructure>8</ns2:secondaryStructure><ns2:value>8.0</ns2:value></ns2:annotationElement><ns2:annotationElement position="12" colour="-16777216"><ns2:displayCharacter>7</ns2:displayCharacter><ns2:description></ns2:description><ns2:secondaryStructure>7</ns2:secondaryStructure><ns2:value>7.0</ns2:value></ns2:annotationElement><ns2:annotationElement position="13" colour="-16777216"><ns2:displayCharacter>3</ns2:displayCharacter><ns2:description></ns2:description><ns2:secondaryStructure>3</ns2:secondaryStructure><ns2:value>3.0</ns2:value></ns2:annotationElement><ns2:annotationElement position="14" colour="-16777216"><ns2:displayCharacter>1</ns2:displayCharacter><ns2:description></ns2:description><ns2:secondaryStructure>1</ns2:secondaryStructure><ns2:value>1.0</ns2:value></ns2:annotationElement><ns2:annotationElement position="15" colour="-16777216"><ns2:displayCharacter>4</ns2:displayCharacter><ns2:description></ns2:description><ns2:secondaryStructure>4</ns2:secondaryStructure><ns2:value>4.0</ns2:value></ns2:annotationElement><ns2:annotationElement position="16" colour="-16777216"><ns2:displayCharacter>5</ns2:displayCharacter><ns2:description></ns2:description><ns2:secondaryStructure>5</ns2:secondaryStructure><ns2:value>5.0</ns2:value></ns2:annotationElement><ns2:annotationElement position="17" colour="-16777216"><ns2:displayCharacter>5</ns2:displayCharacter><ns2:description></ns2:description><ns2:secondaryStructure>5</ns2:secondaryStructure><ns2:value>5.0</ns2:value></ns2:annotationElement><ns2:annotationElement position="18" colour="-16777216"><ns2:displayCharacter>4</ns2:displayCharacter><ns2:description></ns2:description><ns2:secondaryStructure>4</ns2:secondaryStructure><ns2:value>4.0</ns2:value></ns2:annotationElement><ns2:annotationElement position="19" colour="-16777216"><ns2:displayCharacter>2</ns2:displayCharacter><ns2:description></ns2:description><ns2:secondaryStructure>2</ns2:secondaryStructure><ns2:value>2.0</ns2:value></ns2:annotationElement><ns2:annotationElement position="20" colour="-16777216"><ns2:displayCharacter>4</ns2:displayCharacter><ns2:description></ns2:description><ns2:secondaryStructure>4</ns2:secondaryStructure><ns2:value>4.0</ns2:value></ns2:annotationElement><ns2:annotationElement position="21" colour="-16777216"><ns2:displayCharacter>3</ns2:displayCharacter><ns2:description></ns2:description><ns2:secondaryStructure>3</ns2:secondaryStructure><ns2:value>3.0</ns2:value></ns2:annotationElement><ns2:annotationElement position="22" colour="-16777216"><ns2:displayCharacter>1</ns2:displayCharacter><ns2:description></ns2:description><ns2:secondaryStructure>1</ns2:secondaryStructure><ns2:value>1.0</ns2:value></ns2:annotationElement><ns2:annotationElement position="23" colour="-16777216"><ns2:displayCharacter>0</ns2:displayCharacter><ns2:description></ns2:description><ns2:secondaryStructure>0</ns2:secondaryStructure><ns2:value>0.0</ns2:value></ns2:annotationElement><ns2:annotationElement position="24" colour="-16777216"><ns2:displayCharacter>1</ns2:displayCharacter><ns2:description></ns2:description><ns2:secondaryStructure>1</ns2:secondaryStructure><ns2:value>1.0</ns2:value></ns2:annotationElement><ns2:annotationElement position="25" colour="-16777216"><ns2:displayCharacter>4</ns2:displayCharacter><ns2:description></ns2:description><ns2:secondaryStructure>4</ns2:secondaryStructure><ns2:value>4.0</ns2:value></ns2:annotationElement><ns2:annotationElement position="26" colour="-16777216"><ns2:displayCharacter>8</ns2:displayCharacter><ns2:description></ns2:description><ns2:secondaryStructure>8</ns2:secondaryStructure><ns2:value>8.0</ns2:value></ns2:annotationElement><ns2:annotationElement position="27" colour="-16777216"><ns2:displayCharacter>8</ns2:displayCharacter><ns2:description></ns2:description><ns2:secondaryStructure>8</ns2:secondaryStructure><ns2:value>8.0</ns2:value></ns2:annotationElement><ns2:annotationElement position="28" colour="-16777216"><ns2:displayCharacter>0</ns2:displayCharacter><ns2:description></ns2:description><ns2:secondaryStructure>0</ns2:secondaryStructure><ns2:value>0.0</ns2:value></ns2:annotationElement><ns2:annotationElement position="29" colour="-16777216"><ns2:displayCharacter>0</ns2:displayCharacter><ns2:description></ns2:description><ns2:secondaryStructure>0</ns2:secondaryStructure><ns2:value>0.0</ns2:value></ns2:annotationElement><ns2:annotationElement position="30" colour="-16777216"><ns2:displayCharacter>2</ns2:displayCharacter><ns2:description></ns2:description><ns2:secondaryStructure>2</ns2:secondaryStructure><ns2:value>2.0</ns2:value></ns2:annotationElement><ns2:annotationElement position="31" colour="-16777216"><ns2:displayCharacter>4</ns2:displayCharacter><ns2:description></ns2:description><ns2:secondaryStructure>4</ns2:secondaryStructure><ns2:value>4.0</ns2:value></ns2:annotationElement><ns2:annotationElement position="32" colour="-16777216"><ns2:displayCharacter>7</ns2:displayCharacter><ns2:description></ns2:description><ns2:secondaryStructure>7</ns2:secondaryStructure><ns2:value>7.0</ns2:value></ns2:annotationElement><ns2:annotationElement position="33" colour="-16777216"><ns2:displayCharacter>8</ns2:displayCharacter><ns2:description></ns2:description><ns2:secondaryStructure>8</ns2:secondaryStructure><ns2:value>8.0</ns2:value></ns2:annotationElement><ns2:annotationElement position="34" colour="-16777216"><ns2:displayCharacter>0</ns2:displayCharacter><ns2:description></ns2:description><ns2:secondaryStructure>0</ns2:secondaryStructure><ns2:value>0.0</ns2:value></ns2:annotationElement><ns2:annotationElement position="35" colour="-16777216"><ns2:displayCharacter>0</ns2:displayCharacter><ns2:description></ns2:description><ns2:secondaryStructure>0</ns2:secondaryStructure><ns2:value>0.0</ns2:value></ns2:annotationElement><ns2:annotationElement position="36" colour="-16777216"><ns2:displayCharacter>3</ns2:displayCharacter><ns2:description></ns2:description><ns2:secondaryStructure>3</ns2:secondaryStructure><ns2:value>3.0</ns2:value></ns2:annotationElement><ns2:annotationElement position="37" colour="-16777216"><ns2:displayCharacter>5</ns2:displayCharacter><ns2:description></ns2:description><ns2:secondaryStructure>5</ns2:secondaryStructure><ns2:value>5.0</ns2:value></ns2:annotationElement><ns2:annotationElement position="38" colour="-16777216"><ns2:displayCharacter>5</ns2:displayCharacter><ns2:description></ns2:description><ns2:secondaryStructure>5</ns2:secondaryStructure><ns2:value>5.0</ns2:value></ns2:annotationElement><ns2:annotationElement position="39" colour="-16777216"><ns2:displayCharacter>5</ns2:displayCharacter><ns2:description></ns2:description><ns2:secondaryStructure>5</ns2:secondaryStructure><ns2:value>5.0</ns2:value></ns2:annotationElement><ns2:annotationElement position="40" colour="-16777216"><ns2:displayCharacter>8</ns2:displayCharacter><ns2:description></ns2:description><ns2:secondaryStructure>8</ns2:secondaryStructure><ns2:value>8.0</ns2:value></ns2:annotationElement><ns2:annotationElement position="41" colour="-16777216"><ns2:displayCharacter>9</ns2:displayCharacter><ns2:description></ns2:description><ns2:secondaryStructure>9</ns2:secondaryStructure><ns2:value>9.0</ns2:value></ns2:annotationElement><ns2:annotationElement position="42" colour="-16777216"><ns2:displayCharacter>9</ns2:displayCharacter><ns2:description></ns2:description><ns2:secondaryStructure>9</ns2:secondaryStructure><ns2:value>9.0</ns2:value></ns2:annotationElement><ns2:annotationElement position="43" colour="-16777216"><ns2:displayCharacter>9</ns2:displayCharacter><ns2:description></ns2:description><ns2:secondaryStructure>9</ns2:secondaryStructure><ns2:value>9.0</ns2:value></ns2:annotationElement><ns2:annotationElement position="44" colour="-16777216"><ns2:displayCharacter>9</ns2:displayCharacter><ns2:description></ns2:description><ns2:secondaryStructure>9</ns2:secondaryStructure><ns2:value>9.0</ns2:value></ns2:annotationElement><ns2:annotationElement position="45" colour="-16777216"><ns2:displayCharacter>9</ns2:displayCharacter><ns2:description></ns2:description><ns2:secondaryStructure>9</ns2:secondaryStructure><ns2:value>9.0</ns2:value></ns2:annotationElement><ns2:annotationElement position="46" colour="-16777216"><ns2:displayCharacter>9</ns2:displayCharacter><ns2:description></ns2:description><ns2:secondaryStructure>9</ns2:secondaryStructure><ns2:value>9.0</ns2:value></ns2:annotationElement><ns2:annotationElement position="47" colour="-16777216"><ns2:displayCharacter>9</ns2:displayCharacter><ns2:description></ns2:description><ns2:secondaryStructure>9</ns2:secondaryStructure><ns2:value>9.0</ns2:value></ns2:annotationElement><ns2:annotationElement position="48" colour="-16777216"><ns2:displayCharacter>9</ns2:displayCharacter><ns2:description></ns2:description><ns2:secondaryStructure>9</ns2:secondaryStructure><ns2:value>9.0</ns2:value></ns2:annotationElement><ns2:annotationElement position="49" colour="-16777216"><ns2:displayCharacter>9</ns2:displayCharacter><ns2:description></ns2:description><ns2:secondaryStructure>9</ns2:secondaryStructure><ns2:value>9.0</ns2:value></ns2:annotationElement><ns2:annotationElement position="50" colour="-16777216"><ns2:displayCharacter>9</ns2:displayCharacter><ns2:description></ns2:description><ns2:secondaryStructure>9</ns2:secondaryStructure><ns2:value>9.0</ns2:value></ns2:annotationElement><ns2:annotationElement position="51" colour="-16777216"><ns2:displayCharacter>9</ns2:displayCharacter><ns2:description></ns2:description><ns2:secondaryStructure>9</ns2:secondaryStructure><ns2:value>9.0</ns2:value></ns2:annotationElement><ns2:annotationElement position="52" colour="-16777216"><ns2:displayCharacter>9</ns2:displayCharacter><ns2:description></ns2:description><ns2:secondaryStructure>9</ns2:secondaryStructure><ns2:value>9.0</ns2:value></ns2:annotationElement><ns2:annotationElement position="53" colour="-16777216"><ns2:displayCharacter>9</ns2:displayCharacter><ns2:description></ns2:description><ns2:secondaryStructure>9</ns2:secondaryStructure><ns2:value>9.0</ns2:value></ns2:annotationElement><ns2:annotationElement position="54" colour="-16777216"><ns2:displayCharacter>9</ns2:displayCharacter><ns2:description></ns2:description><ns2:secondaryStructure>9</ns2:secondaryStructure><ns2:value>9.0</ns2:value></ns2:annotationElement><ns2:annotationElement position="55" colour="-16777216"><ns2:displayCharacter>9</ns2:displayCharacter><ns2:description></ns2:description><ns2:secondaryStructure>9</ns2:secondaryStructure><ns2:value>9.0</ns2:value></ns2:annotationElement><ns2:annotationElement position="56" colour="-16777216"><ns2:displayCharacter>9</ns2:displayCharacter><ns2:description></ns2:description><ns2:secondaryStructure>9</ns2:secondaryStructure><ns2:value>9.0</ns2:value></ns2:annotationElement><ns2:annotationElement position="57" colour="-16777216"><ns2:displayCharacter>9</ns2:displayCharacter><ns2:description></ns2:description><ns2:secondaryStructure>9</ns2:secondaryStructure><ns2:value>9.0</ns2:value></ns2:annotationElement><ns2:annotationElement position="58" colour="-16777216"><ns2:displayCharacter>9</ns2:displayCharacter><ns2:description></ns2:description><ns2:secondaryStructure>9</ns2:secondaryStructure><ns2:value>9.0</ns2:value></ns2:annotationElement><ns2:annotationElement position="59" colour="-16777216"><ns2:displayCharacter>9</ns2:displayCharacter><ns2:description></ns2:description><ns2:secondaryStructure>9</ns2:secondaryStructure><ns2:value>9.0</ns2:value></ns2:annotationElement><ns2:annotationElement position="60" colour="-16777216"><ns2:displayCharacter>8</ns2:displayCharacter><ns2:description></ns2:description><ns2:secondaryStructure>8</ns2:secondaryStructure><ns2:value>8.0</ns2:value></ns2:annotationElement><ns2:annotationElement position="61" colour="-16777216"><ns2:displayCharacter>7</ns2:displayCharacter><ns2:description></ns2:description><ns2:secondaryStructure>7</ns2:secondaryStructure><ns2:value>7.0</ns2:value></ns2:annotationElement><ns2:annotationElement position="62" colour="-16777216"><ns2:displayCharacter>5</ns2:displayCharacter><ns2:description></ns2:description><ns2:secondaryStructure>5</ns2:secondaryStructure><ns2:value>5.0</ns2:value></ns2:annotationElement><ns2:annotationElement position="63" colour="-16777216"><ns2:displayCharacter>2</ns2:displayCharacter><ns2:description></ns2:description><ns2:secondaryStructure>2</ns2:secondaryStructure><ns2:value>2.0</ns2:value></ns2:annotationElement><ns2:annotationElement position="64" colour="-16777216"><ns2:displayCharacter>7</ns2:displayCharacter><ns2:description></ns2:description><ns2:secondaryStructure>7</ns2:secondaryStructure><ns2:value>7.0</ns2:value></ns2:annotationElement><ns2:annotationElement position="65" colour="-16777216"><ns2:displayCharacter>8</ns2:displayCharacter><ns2:description></ns2:description><ns2:secondaryStructure>8</ns2:secondaryStructure><ns2:value>8.0</ns2:value></ns2:annotationElement><ns2:annotationElement position="66" colour="-16777216"><ns2:displayCharacter>7</ns2:displayCharacter><ns2:description></ns2:description><ns2:secondaryStructure>7</ns2:secondaryStructure><ns2:value>7.0</ns2:value></ns2:annotationElement><ns2:annotationElement position="67" colour="-16777216"><ns2:displayCharacter>6</ns2:displayCharacter><ns2:description></ns2:description><ns2:secondaryStructure>6</ns2:secondaryStructure><ns2:value>6.0</ns2:value></ns2:annotationElement><ns2:annotationElement position="68" colour="-16777216"><ns2:displayCharacter>3</ns2:displayCharacter><ns2:description></ns2:description><ns2:secondaryStructure>3</ns2:secondaryStructure><ns2:value>3.0</ns2:value></ns2:annotationElement><ns2:annotationElement position="69" colour="-16777216"><ns2:displayCharacter>1</ns2:displayCharacter><ns2:description></ns2:description><ns2:secondaryStructure>1</ns2:secondaryStructure><ns2:value>1.0</ns2:value></ns2:annotationElement><ns2:annotationElement position="70" colour="-16777216"><ns2:displayCharacter>6</ns2:displayCharacter><ns2:description></ns2:description><ns2:secondaryStructure>6</ns2:secondaryStructure><ns2:value>6.0</ns2:value></ns2:annotationElement><ns2:annotationElement position="71" colour="-16777216"><ns2:displayCharacter>6</ns2:displayCharacter><ns2:description></ns2:description><ns2:secondaryStructure>6</ns2:secondaryStructure><ns2:value>6.0</ns2:value></ns2:annotationElement><ns2:annotationElement position="72" colour="-16777216"><ns2:displayCharacter>5</ns2:displayCharacter><ns2:description></ns2:description><ns2:secondaryStructure>5</ns2:secondaryStructure><ns2:value>5.0</ns2:value></ns2:annotationElement><ns2:annotationElement position="73" colour="-16777216"><ns2:displayCharacter>4</ns2:displayCharacter><ns2:description></ns2:description><ns2:secondaryStructure>4</ns2:secondaryStructure><ns2:value>4.0</ns2:value></ns2:annotationElement><ns2:annotationElement position="74" colour="-16777216"><ns2:displayCharacter>1</ns2:displayCharacter><ns2:description></ns2:description><ns2:secondaryStructure>1</ns2:secondaryStructure><ns2:value>1.0</ns2:value></ns2:annotationElement><ns2:annotationElement position="75" colour="-16777216"><ns2:displayCharacter>0</ns2:displayCharacter><ns2:description></ns2:description><ns2:secondaryStructure>0</ns2:secondaryStructure><ns2:value>0.0</ns2:value></ns2:annotationElement><ns2:annotationElement position="76" colour="-16777216"><ns2:displayCharacter>6</ns2:displayCharacter><ns2:description></ns2:description><ns2:secondaryStructure>6</ns2:secondaryStructure><ns2:value>6.0</ns2:value></ns2:annotationElement><ns2:annotationElement position="77" colour="-16777216"><ns2:displayCharacter>7</ns2:displayCharacter><ns2:description></ns2:description><ns2:secondaryStructure>7</ns2:secondaryStructure><ns2:value>7.0</ns2:value></ns2:annotationElement><ns2:annotationElement position="78" colour="-16777216"><ns2:displayCharacter>8</ns2:displayCharacter><ns2:description></ns2:description><ns2:secondaryStructure>8</ns2:secondaryStructure><ns2:value>8.0</ns2:value></ns2:annotationElement><ns2:annotationElement position="79" colour="-16777216"><ns2:displayCharacter>8</ns2:displayCharacter><ns2:description></ns2:description><ns2:secondaryStructure>8</ns2:secondaryStructure><ns2:value>8.0</ns2:value></ns2:annotationElement><ns2:annotationElement position="80" colour="-16777216"><ns2:displayCharacter>7</ns2:displayCharacter><ns2:description></ns2:description><ns2:secondaryStructure>7</ns2:secondaryStructure><ns2:value>7.0</ns2:value></ns2:annotationElement><ns2:annotationElement position="81" colour="-16777216"><ns2:displayCharacter>7</ns2:displayCharacter><ns2:description></ns2:description><ns2:secondaryStructure>7</ns2:secondaryStructure><ns2:value>7.0</ns2:value></ns2:annotationElement><ns2:annotationElement position="82" colour="-16777216"><ns2:displayCharacter>7</ns2:displayCharacter><ns2:description></ns2:description><ns2:secondaryStructure>7</ns2:secondaryStructure><ns2:value>7.0</ns2:value></ns2:annotationElement><ns2:annotationElement position="83" colour="-16777216"><ns2:displayCharacter>7</ns2:displayCharacter><ns2:description></ns2:description><ns2:secondaryStructure>7</ns2:secondaryStructure><ns2:value>7.0</ns2:value></ns2:annotationElement><ns2:annotationElement position="84" colour="-16777216"><ns2:displayCharacter>7</ns2:displayCharacter><ns2:description></ns2:description><ns2:secondaryStructure>7</ns2:secondaryStructure><ns2:value>7.0</ns2:value></ns2:annotationElement><ns2:annotationElement position="85" colour="-16777216"><ns2:displayCharacter>4</ns2:displayCharacter><ns2:description></ns2:description><ns2:secondaryStructure>4</ns2:secondaryStructure><ns2:value>4.0</ns2:value></ns2:annotationElement><ns2:annotationElement position="86" colour="-16777216"><ns2:displayCharacter>0</ns2:displayCharacter><ns2:description></ns2:description><ns2:secondaryStructure>0</ns2:secondaryStructure><ns2:value>0.0</ns2:value></ns2:annotationElement><ns2:annotationElement position="87" colour="-16777216"><ns2:displayCharacter>7</ns2:displayCharacter><ns2:description></ns2:description><ns2:secondaryStructure>7</ns2:secondaryStructure><ns2:value>7.0</ns2:value></ns2:annotationElement><ns2:annotationElement position="88" colour="-16777216"><ns2:displayCharacter>8</ns2:displayCharacter><ns2:description></ns2:description><ns2:secondaryStructure>8</ns2:secondaryStructure><ns2:value>8.0</ns2:value></ns2:annotationElement><ns2:annotationElement position="89" colour="-16777216"><ns2:displayCharacter>9</ns2:displayCharacter><ns2:description></ns2:description><ns2:secondaryStructure>9</ns2:secondaryStructure><ns2:value>9.0</ns2:value></ns2:annotationElement><ns2:annotationElement position="90" colour="-16777216"><ns2:displayCharacter>9</ns2:displayCharacter><ns2:description></ns2:description><ns2:secondaryStructure>9</ns2:secondaryStructure><ns2:value>9.0</ns2:value></ns2:annotationElement><ns2:annotationElement position="91" colour="-16777216"><ns2:displayCharacter>9</ns2:displayCharacter><ns2:description></ns2:description><ns2:secondaryStructure>9</ns2:secondaryStructure><ns2:value>9.0</ns2:value></ns2:annotationElement><ns2:annotationElement position="92" colour="-16777216"><ns2:displayCharacter>9</ns2:displayCharacter><ns2:description></ns2:description><ns2:secondaryStructure>9</ns2:secondaryStructure><ns2:value>9.0</ns2:value></ns2:annotationElement><ns2:annotationElement position="93" colour="-16777216"><ns2:displayCharacter>9</ns2:displayCharacter><ns2:description></ns2:description><ns2:secondaryStructure>9</ns2:secondaryStructure><ns2:value>9.0</ns2:value></ns2:annotationElement><ns2:annotationElement position="94" colour="-16777216"><ns2:displayCharacter>9</ns2:displayCharacter><ns2:description></ns2:description><ns2:secondaryStructure>9</ns2:secondaryStructure><ns2:value>9.0</ns2:value></ns2:annotationElement><ns2:annotationElement position="95" colour="-16777216"><ns2:displayCharacter>9</ns2:displayCharacter><ns2:description></ns2:description><ns2:secondaryStructure>9</ns2:secondaryStructure><ns2:value>9.0</ns2:value></ns2:annotationElement><ns2:annotationElement position="96" colour="-16777216"><ns2:displayCharacter>9</ns2:displayCharacter><ns2:description></ns2:description><ns2:secondaryStructure>9</ns2:secondaryStructure><ns2:value>9.0</ns2:value></ns2:annotationElement><ns2:annotationElement position="97" colour="-16777216"><ns2:displayCharacter>9</ns2:displayCharacter><ns2:description></ns2:description><ns2:secondaryStructure>9</ns2:secondaryStructure><ns2:value>9.0</ns2:value></ns2:annotationElement><ns2:annotationElement position="98" colour="-16777216"><ns2:displayCharacter>9</ns2:displayCharacter><ns2:description></ns2:description><ns2:secondaryStructure>9</ns2:secondaryStructure><ns2:value>9.0</ns2:value></ns2:annotationElement><ns2:annotationElement position="99" colour="-16777216"><ns2:displayCharacter>9</ns2:displayCharacter><ns2:description></ns2:description><ns2:secondaryStructure>9</ns2:secondaryStructure><ns2:value>9.0</ns2:value></ns2:annotationElement><ns2:annotationElement position="100" colour="-16777216"><ns2:displayCharacter>9</ns2:displayCharacter><ns2:description></ns2:description><ns2:secondaryStructure>9</ns2:secondaryStructure><ns2:value>9.0</ns2:value></ns2:annotationElement><ns2:annotationElement position="101" colour="-16777216"><ns2:displayCharacter>9</ns2:displayCharacter><ns2:description></ns2:description><ns2:secondaryStructure>9</ns2:secondaryStructure><ns2:value>9.0</ns2:value></ns2:annotationElement><ns2:annotationElement position="102" colour="-16777216"><ns2:displayCharacter>9</ns2:displayCharacter><ns2:description></ns2:description><ns2:secondaryStructure>9</ns2:secondaryStructure><ns2:value>9.0</ns2:value></ns2:annotationElement><ns2:annotationElement position="103" colour="-16777216"><ns2:displayCharacter>9</ns2:displayCharacter><ns2:description></ns2:description><ns2:secondaryStructure>9</ns2:secondaryStructure><ns2:value>9.0</ns2:value></ns2:annotationElement><ns2:annotationElement position="104" colour="-16777216"><ns2:displayCharacter>9</ns2:displayCharacter><ns2:description></ns2:description><ns2:secondaryStructure>9</ns2:secondaryStructure><ns2:value>9.0</ns2:value></ns2:annotationElement><ns2:annotationElement position="105" colour="-16777216"><ns2:displayCharacter>9</ns2:displayCharacter><ns2:description></ns2:description><ns2:secondaryStructure>9</ns2:secondaryStructure><ns2:value>9.0</ns2:value></ns2:annotationElement><ns2:annotationElement position="106" colour="-16777216"><ns2:displayCharacter>9</ns2:displayCharacter><ns2:description></ns2:description><ns2:secondaryStructure>9</ns2:secondaryStructure><ns2:value>9.0</ns2:value></ns2:annotationElement><ns2:annotationElement position="107" colour="-16777216"><ns2:displayCharacter>9</ns2:displayCharacter><ns2:description></ns2:description><ns2:secondaryStructure>9</ns2:secondaryStructure><ns2:value>9.0</ns2:value></ns2:annotationElement><ns2:annotationElement position="108" colour="-16777216"><ns2:displayCharacter>9</ns2:displayCharacter><ns2:description></ns2:description><ns2:secondaryStructure>9</ns2:secondaryStructure><ns2:value>9.0</ns2:value></ns2:annotationElement><ns2:annotationElement position="109" colour="-16777216"><ns2:displayCharacter>8</ns2:displayCharacter><ns2:description></ns2:description><ns2:secondaryStructure>8</ns2:secondaryStructure><ns2:value>8.0</ns2:value></ns2:annotationElement><ns2:annotationElement position="110" colour="-16777216"><ns2:displayCharacter>7</ns2:displayCharacter><ns2:description></ns2:description><ns2:secondaryStructure>7</ns2:secondaryStructure><ns2:value>7.0</ns2:value></ns2:annotationElement><ns2:annotationElement position="111" colour="-16777216"><ns2:displayCharacter>5</ns2:displayCharacter><ns2:description></ns2:description><ns2:secondaryStructure>5</ns2:secondaryStructure><ns2:value>5.0</ns2:value></ns2:annotationElement><ns2:annotationElement position="112" colour="-16777216"><ns2:displayCharacter>3</ns2:displayCharacter><ns2:description></ns2:description><ns2:secondaryStructure>3</ns2:secondaryStructure><ns2:value>3.0</ns2:value></ns2:annotationElement><ns2:annotationElement position="113" colour="-16777216"><ns2:displayCharacter>3</ns2:displayCharacter><ns2:description></ns2:description><ns2:secondaryStructure>3</ns2:secondaryStructure><ns2:value>3.0</ns2:value></ns2:annotationElement><ns2:annotationElement position="114" colour="-16777216"><ns2:displayCharacter>2</ns2:displayCharacter><ns2:description></ns2:description><ns2:secondaryStructure>2</ns2:secondaryStructure><ns2:value>2.0</ns2:value></ns2:annotationElement><ns2:annotationElement position="115" colour="-16777216"><ns2:displayCharacter>4</ns2:displayCharacter><ns2:description></ns2:description><ns2:secondaryStructure>4</ns2:secondaryStructure><ns2:value>4.0</ns2:value></ns2:annotationElement><ns2:annotationElement position="116" colour="-16777216"><ns2:displayCharacter>6</ns2:displayCharacter><ns2:description></ns2:description><ns2:secondaryStructure>6</ns2:secondaryStructure><ns2:value>6.0</ns2:value></ns2:annotationElement><ns2:annotationElement position="117" colour="-16777216"><ns2:displayCharacter>3</ns2:displayCharacter><ns2:description></ns2:description><ns2:secondaryStructure>3</ns2:secondaryStructure><ns2:value>3.0</ns2:value></ns2:annotationElement><ns2:annotationElement position="118" colour="-16777216"><ns2:displayCharacter>7</ns2:displayCharacter><ns2:description></ns2:description><ns2:secondaryStructure>7</ns2:secondaryStructure><ns2:value>7.0</ns2:value></ns2:annotationElement><ns2:annotationElement position="119" colour="-16777216"><ns2:displayCharacter>8</ns2:displayCharacter><ns2:description></ns2:description><ns2:secondaryStructure>8</ns2:secondaryStructure><ns2:value>8.0</ns2:value></ns2:annotationElement><ns2:annotationElement position="120" colour="-16777216"><ns2:displayCharacter>9</ns2:displayCharacter><ns2:description></ns2:description><ns2:secondaryStructure>9</ns2:secondaryStructure><ns2:value>9.0</ns2:value></ns2:annotationElement><ns2:annotationElement position="121" colour="-16777216"><ns2:displayCharacter>9</ns2:displayCharacter><ns2:description></ns2:description><ns2:secondaryStructure>9</ns2:secondaryStructure><ns2:value>9.0</ns2:value></ns2:annotationElement><ns2:annotationElement position="122" colour="-16777216"><ns2:displayCharacter>9</ns2:displayCharacter><ns2:description></ns2:description><ns2:secondaryStructure>9</ns2:secondaryStructure><ns2:value>9.0</ns2:value></ns2:annotationElement><ns2:annotationElement position="123" colour="-16777216"><ns2:displayCharacter>9</ns2:displayCharacter><ns2:description></ns2:description><ns2:secondaryStructure>9</ns2:secondaryStructure><ns2:value>9.0</ns2:value></ns2:annotationElement><ns2:annotationElement position="124" colour="-16777216"><ns2:displayCharacter>9</ns2:displayCharacter><ns2:description></ns2:description><ns2:secondaryStructure>9</ns2:secondaryStructure><ns2:value>9.0</ns2:value></ns2:annotationElement><ns2:annotationElement position="125" colour="-16777216"><ns2:displayCharacter>9</ns2:displayCharacter><ns2:description></ns2:description><ns2:secondaryStructure>9</ns2:secondaryStructure><ns2:value>9.0</ns2:value></ns2:annotationElement><ns2:annotationElement position="126" colour="-16777216"><ns2:displayCharacter>9</ns2:displayCharacter><ns2:description></ns2:description><ns2:secondaryStructure>9</ns2:secondaryStructure><ns2:value>9.0</ns2:value></ns2:annotationElement><ns2:annotationElement position="127" colour="-16777216"><ns2:displayCharacter>9</ns2:displayCharacter><ns2:description></ns2:description><ns2:secondaryStructure>9</ns2:secondaryStructure><ns2:value>9.0</ns2:value></ns2:annotationElement><ns2:annotationElement position="128" colour="-16777216"><ns2:displayCharacter>8</ns2:displayCharacter><ns2:description></ns2:description><ns2:secondaryStructure>8</ns2:secondaryStructure><ns2:value>8.0</ns2:value></ns2:annotationElement><ns2:annotationElement position="129" colour="-16777216"><ns2:displayCharacter>8</ns2:displayCharacter><ns2:description></ns2:description><ns2:secondaryStructure>8</ns2:secondaryStructure><ns2:value>8.0</ns2:value></ns2:annotationElement><ns2:annotationElement position="130" colour="-16777216"><ns2:displayCharacter>4</ns2:displayCharacter><ns2:description></ns2:description><ns2:secondaryStructure>4</ns2:secondaryStructure><ns2:value>4.0</ns2:value></ns2:annotationElement><ns2:annotationElement position="131" colour="-16777216"><ns2:displayCharacter>7</ns2:displayCharacter><ns2:description></ns2:description><ns2:secondaryStructure>7</ns2:secondaryStructure><ns2:value>7.0</ns2:value></ns2:annotationElement><ns2:annotationElement position="132" colour="-16777216"><ns2:displayCharacter>7</ns2:displayCharacter><ns2:description></ns2:description><ns2:secondaryStructure>7</ns2:secondaryStructure><ns2:value>7.0</ns2:value></ns2:annotationElement><ns2:annotationElement position="133" colour="-16777216"><ns2:displayCharacter>4</ns2:displayCharacter><ns2:description></ns2:description><ns2:secondaryStructure>4</ns2:secondaryStructure><ns2:value>4.0</ns2:value></ns2:annotationElement><ns2:annotationElement position="134" colour="-16777216"><ns2:displayCharacter>8</ns2:displayCharacter><ns2:description></ns2:description><ns2:secondaryStructure>8</ns2:secondaryStructure><ns2:value>8.0</ns2:value></ns2:annotationElement><ns2:annotationElement position="135" colour="-16777216"><ns2:displayCharacter>9</ns2:displayCharacter><ns2:description></ns2:description><ns2:secondaryStructure>9</ns2:secondaryStructure><ns2:value>9.0</ns2:value></ns2:annotationElement><ns2:annotationElement position="136" colour="-16777216"><ns2:displayCharacter>9</ns2:displayCharacter><ns2:description></ns2:description><ns2:secondaryStructure>9</ns2:secondaryStructure><ns2:value>9.0</ns2:value></ns2:annotationElement><ns2:annotationElement position="137" colour="-16777216"><ns2:displayCharacter>9</ns2:displayCharacter><ns2:description></ns2:description><ns2:secondaryStructure>9</ns2:secondaryStructure><ns2:value>9.0</ns2:value></ns2:annotationElement><ns2:annotationElement position="138" colour="-16777216"><ns2:displayCharacter>9</ns2:displayCharacter><ns2:description></ns2:description><ns2:secondaryStructure>9</ns2:secondaryStructure><ns2:value>9.0</ns2:value></ns2:annotationElement><ns2:annotationElement position="139" colour="-16777216"><ns2:displayCharacter>9</ns2:displayCharacter><ns2:description></ns2:description><ns2:secondaryStructure>9</ns2:secondaryStructure><ns2:value>9.0</ns2:value></ns2:annotationElement><ns2:annotationElement position="140" colour="-16777216"><ns2:displayCharacter>8</ns2:displayCharacter><ns2:description></ns2:description><ns2:secondaryStructure>8</ns2:secondaryStructure><ns2:value>8.0</ns2:value></ns2:annotationElement><ns2:annotationElement position="141" colour="-16777216"><ns2:displayCharacter>7</ns2:displayCharacter><ns2:description></ns2:description><ns2:secondaryStructure>7</ns2:secondaryStructure><ns2:value>7.0</ns2:value></ns2:annotationElement><ns2:annotationElement position="142" colour="-16777216"><ns2:displayCharacter>2</ns2:displayCharacter><ns2:description></ns2:description><ns2:secondaryStructure>2</ns2:secondaryStructure><ns2:value>2.0</ns2:value></ns2:annotationElement><ns2:annotationElement position="143" colour="-16777216"><ns2:displayCharacter>8</ns2:displayCharacter><ns2:description></ns2:description><ns2:secondaryStructure>8</ns2:secondaryStructure><ns2:value>8.0</ns2:value></ns2:annotationElement><ns2:annotationElement position="144" colour="-16777216"><ns2:displayCharacter>9</ns2:displayCharacter><ns2:description></ns2:description><ns2:secondaryStructure>9</ns2:secondaryStructure><ns2:value>9.0</ns2:value></ns2:annotationElement><ns2:label>JNETCONF</ns2:label><ns2:description>JPred Output</ns2:description></ns2:Annotation><ns2:Annotation graph="false" sequenceRef="sq426" graphHeight="40" id="ann136" scoreOnly="false" visible="true" centreColLabels="false" scaleColLabels="false" showAllColLabels="false" belowAlignment="true" calcId=""><ns2:annotationElement position="0" colour="-16777216"><ns2:displayCharacter></ns2:displayCharacter><ns2:description></ns2:description><ns2:secondaryStructure>-</ns2:secondaryStructure><ns2:value>0.0</ns2:value></ns2:annotationElement><ns2:annotationElement position="1" colour="-16777216"><ns2:displayCharacter></ns2:displayCharacter><ns2:description></ns2:description><ns2:secondaryStructure>H</ns2:secondaryStructure><ns2:value>0.0</ns2:value></ns2:annotationElement><ns2:annotationElement position="2" colour="-16777216"><ns2:displayCharacter></ns2:displayCharacter><ns2:description></ns2:description><ns2:secondaryStructure>H</ns2:secondaryStructure><ns2:value>0.0</ns2:value></ns2:annotationElement><ns2:annotationElement position="3" colour="-16777216"><ns2:displayCharacter></ns2:displayCharacter><ns2:description></ns2:description><ns2:secondaryStructure>H</ns2:secondaryStructure><ns2:value>0.0</ns2:value></ns2:annotationElement><ns2:annotationElement position="4" colour="-16777216"><ns2:displayCharacter></ns2:displayCharacter><ns2:description></ns2:description><ns2:secondaryStructure>H</ns2:secondaryStructure><ns2:value>0.0</ns2:value></ns2:annotationElement><ns2:annotationElement position="5" colour="-16777216"><ns2:displayCharacter></ns2:displayCharacter><ns2:description></ns2:description><ns2:secondaryStructure>H</ns2:secondaryStructure><ns2:value>0.0</ns2:value></ns2:annotationElement><ns2:annotationElement position="6" colour="-16777216"><ns2:displayCharacter></ns2:displayCharacter><ns2:description></ns2:description><ns2:secondaryStructure>H</ns2:secondaryStructure><ns2:value>0.0</ns2:value></ns2:annotationElement><ns2:annotationElement position="7" colour="-16777216"><ns2:displayCharacter></ns2:displayCharacter><ns2:description></ns2:description><ns2:secondaryStructure>H</ns2:secondaryStructure><ns2:value>0.0</ns2:value></ns2:annotationElement><ns2:annotationElement position="8" colour="-16777216"><ns2:displayCharacter></ns2:displayCharacter><ns2:description></ns2:description><ns2:secondaryStructure>H</ns2:secondaryStructure><ns2:value>0.0</ns2:value></ns2:annotationElement><ns2:annotationElement position="9" colour="-16777216"><ns2:displayCharacter></ns2:displayCharacter><ns2:description></ns2:description><ns2:secondaryStructure>H</ns2:secondaryStructure><ns2:value>0.0</ns2:value></ns2:annotationElement><ns2:annotationElement position="10" colour="-16777216"><ns2:displayCharacter></ns2:displayCharacter><ns2:description></ns2:description><ns2:secondaryStructure>H</ns2:secondaryStructure><ns2:value>0.0</ns2:value></ns2:annotationElement><ns2:annotationElement position="11" colour="-16777216"><ns2:displayCharacter></ns2:displayCharacter><ns2:description></ns2:description><ns2:secondaryStructure>H</ns2:secondaryStructure><ns2:value>0.0</ns2:value></ns2:annotationElement><ns2:annotationElement position="12" colour="-16777216"><ns2:displayCharacter></ns2:displayCharacter><ns2:description></ns2:description><ns2:secondaryStructure>H</ns2:secondaryStructure><ns2:value>0.0</ns2:value></ns2:annotationElement><ns2:annotationElement position="13" colour="-16777216"><ns2:displayCharacter></ns2:displayCharacter><ns2:description></ns2:description><ns2:secondaryStructure>H</ns2:secondaryStructure><ns2:value>0.0</ns2:value></ns2:annotationElement><ns2:annotationElement position="14" colour="-16777216"><ns2:displayCharacter></ns2:displayCharacter><ns2:description></ns2:description><ns2:secondaryStructure>H</ns2:secondaryStructure><ns2:value>0.0</ns2:value></ns2:annotationElement><ns2:annotationElement position="15" colour="-16777216"><ns2:displayCharacter></ns2:displayCharacter><ns2:description></ns2:description><ns2:secondaryStructure>H</ns2:secondaryStructure><ns2:value>0.0</ns2:value></ns2:annotationElement><ns2:annotationElement position="16" colour="-16777216"><ns2:displayCharacter></ns2:displayCharacter><ns2:description></ns2:description><ns2:secondaryStructure>H</ns2:secondaryStructure><ns2:value>0.0</ns2:value></ns2:annotationElement><ns2:annotationElement position="17" colour="-16777216"><ns2:displayCharacter></ns2:displayCharacter><ns2:description></ns2:description><ns2:secondaryStructure>H</ns2:secondaryStructure><ns2:value>0.0</ns2:value></ns2:annotationElement><ns2:annotationElement position="18" colour="-16777216"><ns2:displayCharacter></ns2:displayCharacter><ns2:description></ns2:description><ns2:secondaryStructure>H</ns2:secondaryStructure><ns2:value>0.0</ns2:value></ns2:annotationElement><ns2:annotationElement position="19" colour="-16777216"><ns2:displayCharacter></ns2:displayCharacter><ns2:description></ns2:description><ns2:secondaryStructure>H</ns2:secondaryStructure><ns2:value>0.0</ns2:value></ns2:annotationElement><ns2:annotationElement position="20" colour="-16777216"><ns2:displayCharacter></ns2:displayCharacter><ns2:description></ns2:description><ns2:secondaryStructure>H</ns2:secondaryStructure><ns2:value>0.0</ns2:value></ns2:annotationElement><ns2:annotationElement position="21" colour="-16777216"><ns2:displayCharacter></ns2:displayCharacter><ns2:description></ns2:description><ns2:secondaryStructure>H</ns2:secondaryStructure><ns2:value>0.0</ns2:value></ns2:annotationElement><ns2:annotationElement position="22" colour="-16777216"><ns2:displayCharacter></ns2:displayCharacter><ns2:description></ns2:description><ns2:secondaryStructure>H</ns2:secondaryStructure><ns2:value>0.0</ns2:value></ns2:annotationElement><ns2:annotationElement position="23" colour="-16777216"><ns2:displayCharacter></ns2:displayCharacter><ns2:description></ns2:description><ns2:secondaryStructure>H</ns2:secondaryStructure><ns2:value>0.0</ns2:value></ns2:annotationElement><ns2:annotationElement position="24" colour="-16777216"><ns2:displayCharacter></ns2:displayCharacter><ns2:description></ns2:description><ns2:secondaryStructure>H</ns2:secondaryStructure><ns2:value>0.0</ns2:value></ns2:annotationElement><ns2:annotationElement position="25" colour="-16777216"><ns2:displayCharacter></ns2:displayCharacter><ns2:description></ns2:description><ns2:secondaryStructure>H</ns2:secondaryStructure><ns2:value>0.0</ns2:value></ns2:annotationElement><ns2:annotationElement position="26" colour="-16777216"><ns2:displayCharacter></ns2:displayCharacter><ns2:description></ns2:description><ns2:secondaryStructure>E</ns2:secondaryStructure><ns2:value>0.0</ns2:value></ns2:annotationElement><ns2:annotationElement position="27" colour="-16777216"><ns2:displayCharacter></ns2:displayCharacter><ns2:description></ns2:description><ns2:secondaryStructure>E</ns2:secondaryStructure><ns2:value>0.0</ns2:value></ns2:annotationElement><ns2:annotationElement position="28" colour="-16777216"><ns2:displayCharacter></ns2:displayCharacter><ns2:description></ns2:description><ns2:secondaryStructure>-</ns2:secondaryStructure><ns2:value>0.0</ns2:value></ns2:annotationElement><ns2:annotationElement position="29" colour="-16777216"><ns2:displayCharacter></ns2:displayCharacter><ns2:description></ns2:description><ns2:secondaryStructure>-</ns2:secondaryStructure><ns2:value>0.0</ns2:value></ns2:annotationElement><ns2:annotationElement position="30" colour="-16777216"><ns2:displayCharacter></ns2:displayCharacter><ns2:description></ns2:description><ns2:secondaryStructure>-</ns2:secondaryStructure><ns2:value>0.0</ns2:value></ns2:annotationElement><ns2:annotationElement position="31" colour="-16777216"><ns2:displayCharacter></ns2:displayCharacter><ns2:description></ns2:description><ns2:secondaryStructure>-</ns2:secondaryStructure><ns2:value>0.0</ns2:value></ns2:annotationElement><ns2:annotationElement position="32" colour="-16777216"><ns2:displayCharacter></ns2:displayCharacter><ns2:description></ns2:description><ns2:secondaryStructure>-</ns2:secondaryStructure><ns2:value>0.0</ns2:value></ns2:annotationElement><ns2:annotationElement position="33" colour="-16777216"><ns2:displayCharacter></ns2:displayCharacter><ns2:description></ns2:description><ns2:secondaryStructure>-</ns2:secondaryStructure><ns2:value>0.0</ns2:value></ns2:annotationElement><ns2:annotationElement position="34" colour="-16777216"><ns2:displayCharacter></ns2:displayCharacter><ns2:description></ns2:description><ns2:secondaryStructure>H</ns2:secondaryStructure><ns2:value>0.0</ns2:value></ns2:annotationElement><ns2:annotationElement position="35" colour="-16777216"><ns2:displayCharacter></ns2:displayCharacter><ns2:description></ns2:description><ns2:secondaryStructure>H</ns2:secondaryStructure><ns2:value>0.0</ns2:value></ns2:annotationElement><ns2:annotationElement position="36" colour="-16777216"><ns2:displayCharacter></ns2:displayCharacter><ns2:description></ns2:description><ns2:secondaryStructure>H</ns2:secondaryStructure><ns2:value>0.0</ns2:value></ns2:annotationElement><ns2:annotationElement position="37" colour="-16777216"><ns2:displayCharacter></ns2:displayCharacter><ns2:description></ns2:description><ns2:secondaryStructure>H</ns2:secondaryStructure><ns2:value>0.0</ns2:value></ns2:annotationElement><ns2:annotationElement position="38" colour="-16777216"><ns2:displayCharacter></ns2:displayCharacter><ns2:description></ns2:description><ns2:secondaryStructure>H</ns2:secondaryStructure><ns2:value>0.0</ns2:value></ns2:annotationElement><ns2:annotationElement position="39" colour="-16777216"><ns2:displayCharacter></ns2:displayCharacter><ns2:description></ns2:description><ns2:secondaryStructure>H</ns2:secondaryStructure><ns2:value>0.0</ns2:value></ns2:annotationElement><ns2:annotationElement position="40" colour="-16777216"><ns2:displayCharacter></ns2:displayCharacter><ns2:description></ns2:description><ns2:secondaryStructure>H</ns2:secondaryStructure><ns2:value>0.0</ns2:value></ns2:annotationElement><ns2:annotationElement position="41" colour="-16777216"><ns2:displayCharacter></ns2:displayCharacter><ns2:description></ns2:description><ns2:secondaryStructure>H</ns2:secondaryStructure><ns2:value>0.0</ns2:value></ns2:annotationElement><ns2:annotationElement position="42" colour="-16777216"><ns2:displayCharacter></ns2:displayCharacter><ns2:description></ns2:description><ns2:secondaryStructure>H</ns2:secondaryStructure><ns2:value>0.0</ns2:value></ns2:annotationElement><ns2:annotationElement position="43" colour="-16777216"><ns2:displayCharacter></ns2:displayCharacter><ns2:description></ns2:description><ns2:secondaryStructure>H</ns2:secondaryStructure><ns2:value>0.0</ns2:value></ns2:annotationElement><ns2:annotationElement position="44" colour="-16777216"><ns2:displayCharacter></ns2:displayCharacter><ns2:description></ns2:description><ns2:secondaryStructure>H</ns2:secondaryStructure><ns2:value>0.0</ns2:value></ns2:annotationElement><ns2:annotationElement position="45" colour="-16777216"><ns2:displayCharacter></ns2:displayCharacter><ns2:description></ns2:description><ns2:secondaryStructure>H</ns2:secondaryStructure><ns2:value>0.0</ns2:value></ns2:annotationElement><ns2:annotationElement position="46" colour="-16777216"><ns2:displayCharacter></ns2:displayCharacter><ns2:description></ns2:description><ns2:secondaryStructure>H</ns2:secondaryStructure><ns2:value>0.0</ns2:value></ns2:annotationElement><ns2:annotationElement position="47" colour="-16777216"><ns2:displayCharacter></ns2:displayCharacter><ns2:description></ns2:description><ns2:secondaryStructure>H</ns2:secondaryStructure><ns2:value>0.0</ns2:value></ns2:annotationElement><ns2:annotationElement position="48" colour="-16777216"><ns2:displayCharacter></ns2:displayCharacter><ns2:description></ns2:description><ns2:secondaryStructure>H</ns2:secondaryStructure><ns2:value>0.0</ns2:value></ns2:annotationElement><ns2:annotationElement position="49" colour="-16777216"><ns2:displayCharacter></ns2:displayCharacter><ns2:description></ns2:description><ns2:secondaryStructure>H</ns2:secondaryStructure><ns2:value>0.0</ns2:value></ns2:annotationElement><ns2:annotationElement position="50" colour="-16777216"><ns2:displayCharacter></ns2:displayCharacter><ns2:description></ns2:description><ns2:secondaryStructure>H</ns2:secondaryStructure><ns2:value>0.0</ns2:value></ns2:annotationElement><ns2:annotationElement position="51" colour="-16777216"><ns2:displayCharacter></ns2:displayCharacter><ns2:description></ns2:description><ns2:secondaryStructure>H</ns2:secondaryStructure><ns2:value>0.0</ns2:value></ns2:annotationElement><ns2:annotationElement position="52" colour="-16777216"><ns2:displayCharacter></ns2:displayCharacter><ns2:description></ns2:description><ns2:secondaryStructure>H</ns2:secondaryStructure><ns2:value>0.0</ns2:value></ns2:annotationElement><ns2:annotationElement position="53" colour="-16777216"><ns2:displayCharacter></ns2:displayCharacter><ns2:description></ns2:description><ns2:secondaryStructure>H</ns2:secondaryStructure><ns2:value>0.0</ns2:value></ns2:annotationElement><ns2:annotationElement position="54" colour="-16777216"><ns2:displayCharacter></ns2:displayCharacter><ns2:description></ns2:description><ns2:secondaryStructure>H</ns2:secondaryStructure><ns2:value>0.0</ns2:value></ns2:annotationElement><ns2:annotationElement position="55" colour="-16777216"><ns2:displayCharacter></ns2:displayCharacter><ns2:description></ns2:description><ns2:secondaryStructure>H</ns2:secondaryStructure><ns2:value>0.0</ns2:value></ns2:annotationElement><ns2:annotationElement position="56" colour="-16777216"><ns2:displayCharacter></ns2:displayCharacter><ns2:description></ns2:description><ns2:secondaryStructure>H</ns2:secondaryStructure><ns2:value>0.0</ns2:value></ns2:annotationElement><ns2:annotationElement position="57" colour="-16777216"><ns2:displayCharacter></ns2:displayCharacter><ns2:description></ns2:description><ns2:secondaryStructure>H</ns2:secondaryStructure><ns2:value>0.0</ns2:value></ns2:annotationElement><ns2:annotationElement position="58" colour="-16777216"><ns2:displayCharacter></ns2:displayCharacter><ns2:description></ns2:description><ns2:secondaryStructure>H</ns2:secondaryStructure><ns2:value>0.0</ns2:value></ns2:annotationElement><ns2:annotationElement position="59" colour="-16777216"><ns2:displayCharacter></ns2:displayCharacter><ns2:description></ns2:description><ns2:secondaryStructure>H</ns2:secondaryStructure><ns2:value>0.0</ns2:value></ns2:annotationElement><ns2:annotationElement position="60" colour="-16777216"><ns2:displayCharacter></ns2:displayCharacter><ns2:description></ns2:description><ns2:secondaryStructure>H</ns2:secondaryStructure><ns2:value>0.0</ns2:value></ns2:annotationElement><ns2:annotationElement position="61" colour="-16777216"><ns2:displayCharacter></ns2:displayCharacter><ns2:description></ns2:description><ns2:secondaryStructure>H</ns2:secondaryStructure><ns2:value>0.0</ns2:value></ns2:annotationElement><ns2:annotationElement position="62" colour="-16777216"><ns2:displayCharacter></ns2:displayCharacter><ns2:description></ns2:description><ns2:secondaryStructure>H</ns2:secondaryStructure><ns2:value>0.0</ns2:value></ns2:annotationElement><ns2:annotationElement position="63" colour="-16777216"><ns2:displayCharacter></ns2:displayCharacter><ns2:description></ns2:description><ns2:secondaryStructure>-</ns2:secondaryStructure><ns2:value>0.0</ns2:value></ns2:annotationElement><ns2:annotationElement position="64" colour="-16777216"><ns2:displayCharacter></ns2:displayCharacter><ns2:description></ns2:description><ns2:secondaryStructure>-</ns2:secondaryStructure><ns2:value>0.0</ns2:value></ns2:annotationElement><ns2:annotationElement position="65" colour="-16777216"><ns2:displayCharacter></ns2:displayCharacter><ns2:description></ns2:description><ns2:secondaryStructure>-</ns2:secondaryStructure><ns2:value>0.0</ns2:value></ns2:annotationElement><ns2:annotationElement position="66" colour="-16777216"><ns2:displayCharacter></ns2:displayCharacter><ns2:description></ns2:description><ns2:secondaryStructure>-</ns2:secondaryStructure><ns2:value>0.0</ns2:value></ns2:annotationElement><ns2:annotationElement position="67" colour="-16777216"><ns2:displayCharacter></ns2:displayCharacter><ns2:description></ns2:description><ns2:secondaryStructure>-</ns2:secondaryStructure><ns2:value>0.0</ns2:value></ns2:annotationElement><ns2:annotationElement position="68" colour="-16777216"><ns2:displayCharacter></ns2:displayCharacter><ns2:description></ns2:description><ns2:secondaryStructure>-</ns2:secondaryStructure><ns2:value>0.0</ns2:value></ns2:annotationElement><ns2:annotationElement position="69" colour="-16777216"><ns2:displayCharacter></ns2:displayCharacter><ns2:description></ns2:description><ns2:secondaryStructure>-</ns2:secondaryStructure><ns2:value>0.0</ns2:value></ns2:annotationElement><ns2:annotationElement position="70" colour="-16777216"><ns2:displayCharacter></ns2:displayCharacter><ns2:description></ns2:description><ns2:secondaryStructure>H</ns2:secondaryStructure><ns2:value>0.0</ns2:value></ns2:annotationElement><ns2:annotationElement position="71" colour="-16777216"><ns2:displayCharacter></ns2:displayCharacter><ns2:description></ns2:description><ns2:secondaryStructure>H</ns2:secondaryStructure><ns2:value>0.0</ns2:value></ns2:annotationElement><ns2:annotationElement position="72" colour="-16777216"><ns2:displayCharacter></ns2:displayCharacter><ns2:description></ns2:description><ns2:secondaryStructure>H</ns2:secondaryStructure><ns2:value>0.0</ns2:value></ns2:annotationElement><ns2:annotationElement position="73" colour="-16777216"><ns2:displayCharacter></ns2:displayCharacter><ns2:description></ns2:description><ns2:secondaryStructure>H</ns2:secondaryStructure><ns2:value>0.0</ns2:value></ns2:annotationElement><ns2:annotationElement position="74" colour="-16777216"><ns2:displayCharacter></ns2:displayCharacter><ns2:description></ns2:description><ns2:secondaryStructure>H</ns2:secondaryStructure><ns2:value>0.0</ns2:value></ns2:annotationElement><ns2:annotationElement position="75" colour="-16777216"><ns2:displayCharacter></ns2:displayCharacter><ns2:description></ns2:description><ns2:secondaryStructure>H</ns2:secondaryStructure><ns2:value>0.0</ns2:value></ns2:annotationElement><ns2:annotationElement position="76" colour="-16777216"><ns2:displayCharacter></ns2:displayCharacter><ns2:description></ns2:description><ns2:secondaryStructure>-</ns2:secondaryStructure><ns2:value>0.0</ns2:value></ns2:annotationElement><ns2:annotationElement position="77" colour="-16777216"><ns2:displayCharacter></ns2:displayCharacter><ns2:description></ns2:description><ns2:secondaryStructure>-</ns2:secondaryStructure><ns2:value>0.0</ns2:value></ns2:annotationElement><ns2:annotationElement position="78" colour="-16777216"><ns2:displayCharacter></ns2:displayCharacter><ns2:description></ns2:description><ns2:secondaryStructure>-</ns2:secondaryStructure><ns2:value>0.0</ns2:value></ns2:annotationElement><ns2:annotationElement position="79" colour="-16777216"><ns2:displayCharacter></ns2:displayCharacter><ns2:description></ns2:description><ns2:secondaryStructure>-</ns2:secondaryStructure><ns2:value>0.0</ns2:value></ns2:annotationElement><ns2:annotationElement position="80" colour="-16777216"><ns2:displayCharacter></ns2:displayCharacter><ns2:description></ns2:description><ns2:secondaryStructure>-</ns2:secondaryStructure><ns2:value>0.0</ns2:value></ns2:annotationElement><ns2:annotationElement position="81" colour="-16777216"><ns2:displayCharacter></ns2:displayCharacter><ns2:description></ns2:description><ns2:secondaryStructure>-</ns2:secondaryStructure><ns2:value>0.0</ns2:value></ns2:annotationElement><ns2:annotationElement position="82" colour="-16777216"><ns2:displayCharacter></ns2:displayCharacter><ns2:description></ns2:description><ns2:secondaryStructure>-</ns2:secondaryStructure><ns2:value>0.0</ns2:value></ns2:annotationElement><ns2:annotationElement position="83" colour="-16777216"><ns2:displayCharacter></ns2:displayCharacter><ns2:description></ns2:description><ns2:secondaryStructure>-</ns2:secondaryStructure><ns2:value>0.0</ns2:value></ns2:annotationElement><ns2:annotationElement position="84" colour="-16777216"><ns2:displayCharacter></ns2:displayCharacter><ns2:description></ns2:description><ns2:secondaryStructure>-</ns2:secondaryStructure><ns2:value>0.0</ns2:value></ns2:annotationElement><ns2:annotationElement position="85" colour="-16777216"><ns2:displayCharacter></ns2:displayCharacter><ns2:description></ns2:description><ns2:secondaryStructure>-</ns2:secondaryStructure><ns2:value>0.0</ns2:value></ns2:annotationElement><ns2:annotationElement position="86" colour="-16777216"><ns2:displayCharacter></ns2:displayCharacter><ns2:description></ns2:description><ns2:secondaryStructure>-</ns2:secondaryStructure><ns2:value>0.0</ns2:value></ns2:annotationElement><ns2:annotationElement position="87" colour="-16777216"><ns2:displayCharacter></ns2:displayCharacter><ns2:description></ns2:description><ns2:secondaryStructure>H</ns2:secondaryStructure><ns2:value>0.0</ns2:value></ns2:annotationElement><ns2:annotationElement position="88" colour="-16777216"><ns2:displayCharacter></ns2:displayCharacter><ns2:description></ns2:description><ns2:secondaryStructure>H</ns2:secondaryStructure><ns2:value>0.0</ns2:value></ns2:annotationElement><ns2:annotationElement position="89" colour="-16777216"><ns2:displayCharacter></ns2:displayCharacter><ns2:description></ns2:description><ns2:secondaryStructure>H</ns2:secondaryStructure><ns2:value>0.0</ns2:value></ns2:annotationElement><ns2:annotationElement position="90" colour="-16777216"><ns2:displayCharacter></ns2:displayCharacter><ns2:description></ns2:description><ns2:secondaryStructure>H</ns2:secondaryStructure><ns2:value>0.0</ns2:value></ns2:annotationElement><ns2:annotationElement position="91" colour="-16777216"><ns2:displayCharacter></ns2:displayCharacter><ns2:description></ns2:description><ns2:secondaryStructure>H</ns2:secondaryStructure><ns2:value>0.0</ns2:value></ns2:annotationElement><ns2:annotationElement position="92" colour="-16777216"><ns2:displayCharacter></ns2:displayCharacter><ns2:description></ns2:description><ns2:secondaryStructure>H</ns2:secondaryStructure><ns2:value>0.0</ns2:value></ns2:annotationElement><ns2:annotationElement position="93" colour="-16777216"><ns2:displayCharacter></ns2:displayCharacter><ns2:description></ns2:description><ns2:secondaryStructure>H</ns2:secondaryStructure><ns2:value>0.0</ns2:value></ns2:annotationElement><ns2:annotationElement position="94" colour="-16777216"><ns2:displayCharacter></ns2:displayCharacter><ns2:description></ns2:description><ns2:secondaryStructure>H</ns2:secondaryStructure><ns2:value>0.0</ns2:value></ns2:annotationElement><ns2:annotationElement position="95" colour="-16777216"><ns2:displayCharacter></ns2:displayCharacter><ns2:description></ns2:description><ns2:secondaryStructure>H</ns2:secondaryStructure><ns2:value>0.0</ns2:value></ns2:annotationElement><ns2:annotationElement position="96" colour="-16777216"><ns2:displayCharacter></ns2:displayCharacter><ns2:description></ns2:description><ns2:secondaryStructure>H</ns2:secondaryStructure><ns2:value>0.0</ns2:value></ns2:annotationElement><ns2:annotationElement position="97" colour="-16777216"><ns2:displayCharacter></ns2:displayCharacter><ns2:description></ns2:description><ns2:secondaryStructure>H</ns2:secondaryStructure><ns2:value>0.0</ns2:value></ns2:annotationElement><ns2:annotationElement position="98" colour="-16777216"><ns2:displayCharacter></ns2:displayCharacter><ns2:description></ns2:description><ns2:secondaryStructure>H</ns2:secondaryStructure><ns2:value>0.0</ns2:value></ns2:annotationElement><ns2:annotationElement position="99" colour="-16777216"><ns2:displayCharacter></ns2:displayCharacter><ns2:description></ns2:description><ns2:secondaryStructure>H</ns2:secondaryStructure><ns2:value>0.0</ns2:value></ns2:annotationElement><ns2:annotationElement position="100" colour="-16777216"><ns2:displayCharacter></ns2:displayCharacter><ns2:description></ns2:description><ns2:secondaryStructure>H</ns2:secondaryStructure><ns2:value>0.0</ns2:value></ns2:annotationElement><ns2:annotationElement position="101" colour="-16777216"><ns2:displayCharacter></ns2:displayCharacter><ns2:description></ns2:description><ns2:secondaryStructure>H</ns2:secondaryStructure><ns2:value>0.0</ns2:value></ns2:annotationElement><ns2:annotationElement position="102" colour="-16777216"><ns2:displayCharacter></ns2:displayCharacter><ns2:description></ns2:description><ns2:secondaryStructure>H</ns2:secondaryStructure><ns2:value>0.0</ns2:value></ns2:annotationElement><ns2:annotationElement position="103" colour="-16777216"><ns2:displayCharacter></ns2:displayCharacter><ns2:description></ns2:description><ns2:secondaryStructure>H</ns2:secondaryStructure><ns2:value>0.0</ns2:value></ns2:annotationElement><ns2:annotationElement position="104" colour="-16777216"><ns2:displayCharacter></ns2:displayCharacter><ns2:description></ns2:description><ns2:secondaryStructure>H</ns2:secondaryStructure><ns2:value>0.0</ns2:value></ns2:annotationElement><ns2:annotationElement position="105" colour="-16777216"><ns2:displayCharacter></ns2:displayCharacter><ns2:description></ns2:description><ns2:secondaryStructure>H</ns2:secondaryStructure><ns2:value>0.0</ns2:value></ns2:annotationElement><ns2:annotationElement position="106" colour="-16777216"><ns2:displayCharacter></ns2:displayCharacter><ns2:description></ns2:description><ns2:secondaryStructure>H</ns2:secondaryStructure><ns2:value>0.0</ns2:value></ns2:annotationElement><ns2:annotationElement position="107" colour="-16777216"><ns2:displayCharacter></ns2:displayCharacter><ns2:description></ns2:description><ns2:secondaryStructure>H</ns2:secondaryStructure><ns2:value>0.0</ns2:value></ns2:annotationElement><ns2:annotationElement position="108" colour="-16777216"><ns2:displayCharacter></ns2:displayCharacter><ns2:description></ns2:description><ns2:secondaryStructure>H</ns2:secondaryStructure><ns2:value>0.0</ns2:value></ns2:annotationElement><ns2:annotationElement position="109" colour="-16777216"><ns2:displayCharacter></ns2:displayCharacter><ns2:description></ns2:description><ns2:secondaryStructure>H</ns2:secondaryStructure><ns2:value>0.0</ns2:value></ns2:annotationElement><ns2:annotationElement position="110" colour="-16777216"><ns2:displayCharacter></ns2:displayCharacter><ns2:description></ns2:description><ns2:secondaryStructure>H</ns2:secondaryStructure><ns2:value>0.0</ns2:value></ns2:annotationElement><ns2:annotationElement position="111" colour="-16777216"><ns2:displayCharacter></ns2:displayCharacter><ns2:description></ns2:description><ns2:secondaryStructure>H</ns2:secondaryStructure><ns2:value>0.0</ns2:value></ns2:annotationElement><ns2:annotationElement position="112" colour="-16777216"><ns2:displayCharacter></ns2:displayCharacter><ns2:description></ns2:description><ns2:secondaryStructure>H</ns2:secondaryStructure><ns2:value>0.0</ns2:value></ns2:annotationElement><ns2:annotationElement position="113" colour="-16777216"><ns2:displayCharacter></ns2:displayCharacter><ns2:description></ns2:description><ns2:secondaryStructure>H</ns2:secondaryStructure><ns2:value>0.0</ns2:value></ns2:annotationElement><ns2:annotationElement position="114" colour="-16777216"><ns2:displayCharacter></ns2:displayCharacter><ns2:description></ns2:description><ns2:secondaryStructure>H</ns2:secondaryStructure><ns2:value>0.0</ns2:value></ns2:annotationElement><ns2:annotationElement position="115" colour="-16777216"><ns2:displayCharacter></ns2:displayCharacter><ns2:description></ns2:description><ns2:secondaryStructure>-</ns2:secondaryStructure><ns2:value>0.0</ns2:value></ns2:annotationElement><ns2:annotationElement position="116" colour="-16777216"><ns2:displayCharacter></ns2:displayCharacter><ns2:description></ns2:description><ns2:secondaryStructure>-</ns2:secondaryStructure><ns2:value>0.0</ns2:value></ns2:annotationElement><ns2:annotationElement position="117" colour="-16777216"><ns2:displayCharacter></ns2:displayCharacter><ns2:description></ns2:description><ns2:secondaryStructure>-</ns2:secondaryStructure><ns2:value>0.0</ns2:value></ns2:annotationElement><ns2:annotationElement position="118" colour="-16777216"><ns2:displayCharacter></ns2:displayCharacter><ns2:description></ns2:description><ns2:secondaryStructure>H</ns2:secondaryStructure><ns2:value>0.0</ns2:value></ns2:annotationElement><ns2:annotationElement position="119" colour="-16777216"><ns2:displayCharacter></ns2:displayCharacter><ns2:description></ns2:description><ns2:secondaryStructure>H</ns2:secondaryStructure><ns2:value>0.0</ns2:value></ns2:annotationElement><ns2:annotationElement position="120" colour="-16777216"><ns2:displayCharacter></ns2:displayCharacter><ns2:description></ns2:description><ns2:secondaryStructure>H</ns2:secondaryStructure><ns2:value>0.0</ns2:value></ns2:annotationElement><ns2:annotationElement position="121" colour="-16777216"><ns2:displayCharacter></ns2:displayCharacter><ns2:description></ns2:description><ns2:secondaryStructure>H</ns2:secondaryStructure><ns2:value>0.0</ns2:value></ns2:annotationElement><ns2:annotationElement position="122" colour="-16777216"><ns2:displayCharacter></ns2:displayCharacter><ns2:description></ns2:description><ns2:secondaryStructure>H</ns2:secondaryStructure><ns2:value>0.0</ns2:value></ns2:annotationElement><ns2:annotationElement position="123" colour="-16777216"><ns2:displayCharacter></ns2:displayCharacter><ns2:description></ns2:description><ns2:secondaryStructure>H</ns2:secondaryStructure><ns2:value>0.0</ns2:value></ns2:annotationElement><ns2:annotationElement position="124" colour="-16777216"><ns2:displayCharacter></ns2:displayCharacter><ns2:description></ns2:description><ns2:secondaryStructure>H</ns2:secondaryStructure><ns2:value>0.0</ns2:value></ns2:annotationElement><ns2:annotationElement position="125" colour="-16777216"><ns2:displayCharacter></ns2:displayCharacter><ns2:description></ns2:description><ns2:secondaryStructure>H</ns2:secondaryStructure><ns2:value>0.0</ns2:value></ns2:annotationElement><ns2:annotationElement position="126" colour="-16777216"><ns2:displayCharacter></ns2:displayCharacter><ns2:description></ns2:description><ns2:secondaryStructure>H</ns2:secondaryStructure><ns2:value>0.0</ns2:value></ns2:annotationElement><ns2:annotationElement position="127" colour="-16777216"><ns2:displayCharacter></ns2:displayCharacter><ns2:description></ns2:description><ns2:secondaryStructure>H</ns2:secondaryStructure><ns2:value>0.0</ns2:value></ns2:annotationElement><ns2:annotationElement position="128" colour="-16777216"><ns2:displayCharacter></ns2:displayCharacter><ns2:description></ns2:description><ns2:secondaryStructure>H</ns2:secondaryStructure><ns2:value>0.0</ns2:value></ns2:annotationElement><ns2:annotationElement position="129" colour="-16777216"><ns2:displayCharacter></ns2:displayCharacter><ns2:description></ns2:description><ns2:secondaryStructure>H</ns2:secondaryStructure><ns2:value>0.0</ns2:value></ns2:annotationElement><ns2:annotationElement position="130" colour="-16777216"><ns2:displayCharacter></ns2:displayCharacter><ns2:description></ns2:description><ns2:secondaryStructure>H</ns2:secondaryStructure><ns2:value>0.0</ns2:value></ns2:annotationElement><ns2:annotationElement position="131" colour="-16777216"><ns2:displayCharacter></ns2:displayCharacter><ns2:description></ns2:description><ns2:secondaryStructure>H</ns2:secondaryStructure><ns2:value>0.0</ns2:value></ns2:annotationElement><ns2:annotationElement position="132" colour="-16777216"><ns2:displayCharacter></ns2:displayCharacter><ns2:description></ns2:description><ns2:secondaryStructure>H</ns2:secondaryStructure><ns2:value>0.0</ns2:value></ns2:annotationElement><ns2:annotationElement position="133" colour="-16777216"><ns2:displayCharacter></ns2:displayCharacter><ns2:description></ns2:description><ns2:secondaryStructure>H</ns2:secondaryStructure><ns2:value>0.0</ns2:value></ns2:annotationElement><ns2:annotationElement position="134" colour="-16777216"><ns2:displayCharacter></ns2:displayCharacter><ns2:description></ns2:description><ns2:secondaryStructure>H</ns2:secondaryStructure><ns2:value>0.0</ns2:value></ns2:annotationElement><ns2:annotationElement position="135" colour="-16777216"><ns2:displayCharacter></ns2:displayCharacter><ns2:description></ns2:description><ns2:secondaryStructure>H</ns2:secondaryStructure><ns2:value>0.0</ns2:value></ns2:annotationElement><ns2:annotationElement position="136" colour="-16777216"><ns2:displayCharacter></ns2:displayCharacter><ns2:description></ns2:description><ns2:secondaryStructure>H</ns2:secondaryStructure><ns2:value>0.0</ns2:value></ns2:annotationElement><ns2:annotationElement position="137" colour="-16777216"><ns2:displayCharacter></ns2:displayCharacter><ns2:description></ns2:description><ns2:secondaryStructure>H</ns2:secondaryStructure><ns2:value>0.0</ns2:value></ns2:annotationElement><ns2:annotationElement position="138" colour="-16777216"><ns2:displayCharacter></ns2:displayCharacter><ns2:description></ns2:description><ns2:secondaryStructure>H</ns2:secondaryStructure><ns2:value>0.0</ns2:value></ns2:annotationElement><ns2:annotationElement position="139" colour="-16777216"><ns2:displayCharacter></ns2:displayCharacter><ns2:description></ns2:description><ns2:secondaryStructure>H</ns2:secondaryStructure><ns2:value>0.0</ns2:value></ns2:annotationElement><ns2:annotationElement position="140" colour="-16777216"><ns2:displayCharacter></ns2:displayCharacter><ns2:description></ns2:description><ns2:secondaryStructure>H</ns2:secondaryStructure><ns2:value>0.0</ns2:value></ns2:annotationElement><ns2:annotationElement position="141" colour="-16777216"><ns2:displayCharacter></ns2:displayCharacter><ns2:description></ns2:description><ns2:secondaryStructure>H</ns2:secondaryStructure><ns2:value>0.0</ns2:value></ns2:annotationElement><ns2:annotationElement position="142" colour="-16777216"><ns2:displayCharacter></ns2:displayCharacter><ns2:description></ns2:description><ns2:secondaryStructure>H</ns2:secondaryStructure><ns2:value>0.0</ns2:value></ns2:annotationElement><ns2:annotationElement position="143" colour="-16777216"><ns2:displayCharacter></ns2:displayCharacter><ns2:description></ns2:description><ns2:secondaryStructure>-</ns2:secondaryStructure><ns2:value>0.0</ns2:value></ns2:annotationElement><ns2:annotationElement position="144" colour="-16777216"><ns2:displayCharacter></ns2:displayCharacter><ns2:description></ns2:description><ns2:secondaryStructure>-</ns2:secondaryStructure><ns2:value>0.0</ns2:value></ns2:annotationElement><ns2:label>JNETHMM</ns2:label><ns2:description>JPred Output</ns2:description></ns2:Annotation><ns2:Annotation graph="false" sequenceRef="sq426" graphHeight="40" id="ann137" scoreOnly="false" visible="true" centreColLabels="false" scaleColLabels="false" showAllColLabels="false" belowAlignment="true" calcId=""><ns2:annotationElement position="0" colour="-16777216"><ns2:displayCharacter></ns2:displayCharacter><ns2:description></ns2:description><ns2:secondaryStructure>-</ns2:secondaryStructure><ns2:value>0.0</ns2:value></ns2:annotationElement><ns2:annotationElement position="1" colour="-16777216"><ns2:displayCharacter></ns2:displayCharacter><ns2:description></ns2:description><ns2:secondaryStructure>-</ns2:secondaryStructure><ns2:value>0.0</ns2:value></ns2:annotationElement><ns2:annotationElement position="2" colour="-16777216"><ns2:displayCharacter></ns2:displayCharacter><ns2:description></ns2:description><ns2:secondaryStructure>H</ns2:secondaryStructure><ns2:value>0.0</ns2:value></ns2:annotationElement><ns2:annotationElement position="3" colour="-16777216"><ns2:displayCharacter></ns2:displayCharacter><ns2:description></ns2:description><ns2:secondaryStructure>H</ns2:secondaryStructure><ns2:value>0.0</ns2:value></ns2:annotationElement><ns2:annotationElement position="4" colour="-16777216"><ns2:displayCharacter></ns2:displayCharacter><ns2:description></ns2:description><ns2:secondaryStructure>H</ns2:secondaryStructure><ns2:value>0.0</ns2:value></ns2:annotationElement><ns2:annotationElement position="5" colour="-16777216"><ns2:displayCharacter></ns2:displayCharacter><ns2:description></ns2:description><ns2:secondaryStructure>H</ns2:secondaryStructure><ns2:value>0.0</ns2:value></ns2:annotationElement><ns2:annotationElement position="6" colour="-16777216"><ns2:displayCharacter></ns2:displayCharacter><ns2:description></ns2:description><ns2:secondaryStructure>H</ns2:secondaryStructure><ns2:value>0.0</ns2:value></ns2:annotationElement><ns2:annotationElement position="7" colour="-16777216"><ns2:displayCharacter></ns2:displayCharacter><ns2:description></ns2:description><ns2:secondaryStructure>H</ns2:secondaryStructure><ns2:value>0.0</ns2:value></ns2:annotationElement><ns2:annotationElement position="8" colour="-16777216"><ns2:displayCharacter></ns2:displayCharacter><ns2:description></ns2:description><ns2:secondaryStructure>H</ns2:secondaryStructure><ns2:value>0.0</ns2:value></ns2:annotationElement><ns2:annotationElement position="9" colour="-16777216"><ns2:displayCharacter></ns2:displayCharacter><ns2:description></ns2:description><ns2:secondaryStructure>H</ns2:secondaryStructure><ns2:value>0.0</ns2:value></ns2:annotationElement><ns2:annotationElement position="10" colour="-16777216"><ns2:displayCharacter></ns2:displayCharacter><ns2:description></ns2:description><ns2:secondaryStructure>H</ns2:secondaryStructure><ns2:value>0.0</ns2:value></ns2:annotationElement><ns2:annotationElement position="11" colour="-16777216"><ns2:displayCharacter></ns2:displayCharacter><ns2:description></ns2:description><ns2:secondaryStructure>H</ns2:secondaryStructure><ns2:value>0.0</ns2:value></ns2:annotationElement><ns2:annotationElement position="12" colour="-16777216"><ns2:displayCharacter></ns2:displayCharacter><ns2:description></ns2:description><ns2:secondaryStructure>H</ns2:secondaryStructure><ns2:value>0.0</ns2:value></ns2:annotationElement><ns2:annotationElement position="13" colour="-16777216"><ns2:displayCharacter></ns2:displayCharacter><ns2:description></ns2:description><ns2:secondaryStructure>H</ns2:secondaryStructure><ns2:value>0.0</ns2:value></ns2:annotationElement><ns2:annotationElement position="14" colour="-16777216"><ns2:displayCharacter></ns2:displayCharacter><ns2:description></ns2:description><ns2:secondaryStructure>H</ns2:secondaryStructure><ns2:value>0.0</ns2:value></ns2:annotationElement><ns2:annotationElement position="15" colour="-16777216"><ns2:displayCharacter></ns2:displayCharacter><ns2:description></ns2:description><ns2:secondaryStructure>H</ns2:secondaryStructure><ns2:value>0.0</ns2:value></ns2:annotationElement><ns2:annotationElement position="16" colour="-16777216"><ns2:displayCharacter></ns2:displayCharacter><ns2:description></ns2:description><ns2:secondaryStructure>H</ns2:secondaryStructure><ns2:value>0.0</ns2:value></ns2:annotationElement><ns2:annotationElement position="17" colour="-16777216"><ns2:displayCharacter></ns2:displayCharacter><ns2:description></ns2:description><ns2:secondaryStructure>H</ns2:secondaryStructure><ns2:value>0.0</ns2:value></ns2:annotationElement><ns2:annotationElement position="18" colour="-16777216"><ns2:displayCharacter></ns2:displayCharacter><ns2:description></ns2:description><ns2:secondaryStructure>H</ns2:secondaryStructure><ns2:value>0.0</ns2:value></ns2:annotationElement><ns2:annotationElement position="19" colour="-16777216"><ns2:displayCharacter></ns2:displayCharacter><ns2:description></ns2:description><ns2:secondaryStructure>H</ns2:secondaryStructure><ns2:value>0.0</ns2:value></ns2:annotationElement><ns2:annotationElement position="20" colour="-16777216"><ns2:displayCharacter></ns2:displayCharacter><ns2:description></ns2:description><ns2:secondaryStructure>E</ns2:secondaryStructure><ns2:value>0.0</ns2:value></ns2:annotationElement><ns2:annotationElement position="21" colour="-16777216"><ns2:displayCharacter></ns2:displayCharacter><ns2:description></ns2:description><ns2:secondaryStructure>E</ns2:secondaryStructure><ns2:value>0.0</ns2:value></ns2:annotationElement><ns2:annotationElement position="22" colour="-16777216"><ns2:displayCharacter></ns2:displayCharacter><ns2:description></ns2:description><ns2:secondaryStructure>E</ns2:secondaryStructure><ns2:value>0.0</ns2:value></ns2:annotationElement><ns2:annotationElement position="23" colour="-16777216"><ns2:displayCharacter></ns2:displayCharacter><ns2:description></ns2:description><ns2:secondaryStructure>E</ns2:secondaryStructure><ns2:value>0.0</ns2:value></ns2:annotationElement><ns2:annotationElement position="24" colour="-16777216"><ns2:displayCharacter></ns2:displayCharacter><ns2:description></ns2:description><ns2:secondaryStructure>E</ns2:secondaryStructure><ns2:value>0.0</ns2:value></ns2:annotationElement><ns2:annotationElement position="25" colour="-16777216"><ns2:displayCharacter></ns2:displayCharacter><ns2:description></ns2:description><ns2:secondaryStructure>E</ns2:secondaryStructure><ns2:value>0.0</ns2:value></ns2:annotationElement><ns2:annotationElement position="26" colour="-16777216"><ns2:displayCharacter></ns2:displayCharacter><ns2:description></ns2:description><ns2:secondaryStructure>E</ns2:secondaryStructure><ns2:value>0.0</ns2:value></ns2:annotationElement><ns2:annotationElement position="27" colour="-16777216"><ns2:displayCharacter></ns2:displayCharacter><ns2:description></ns2:description><ns2:secondaryStructure>E</ns2:secondaryStructure><ns2:value>0.0</ns2:value></ns2:annotationElement><ns2:annotationElement position="28" colour="-16777216"><ns2:displayCharacter></ns2:displayCharacter><ns2:description></ns2:description><ns2:secondaryStructure>E</ns2:secondaryStructure><ns2:value>0.0</ns2:value></ns2:annotationElement><ns2:annotationElement position="29" colour="-16777216"><ns2:displayCharacter></ns2:displayCharacter><ns2:description></ns2:description><ns2:secondaryStructure>E</ns2:secondaryStructure><ns2:value>0.0</ns2:value></ns2:annotationElement><ns2:annotationElement position="30" colour="-16777216"><ns2:displayCharacter></ns2:displayCharacter><ns2:description></ns2:description><ns2:secondaryStructure>E</ns2:secondaryStructure><ns2:value>0.0</ns2:value></ns2:annotationElement><ns2:annotationElement position="31" colour="-16777216"><ns2:displayCharacter></ns2:displayCharacter><ns2:description></ns2:description><ns2:secondaryStructure>-</ns2:secondaryStructure><ns2:value>0.0</ns2:value></ns2:annotationElement><ns2:annotationElement position="32" colour="-16777216"><ns2:displayCharacter></ns2:displayCharacter><ns2:description></ns2:description><ns2:secondaryStructure>-</ns2:secondaryStructure><ns2:value>0.0</ns2:value></ns2:annotationElement><ns2:annotationElement position="33" colour="-16777216"><ns2:displayCharacter></ns2:displayCharacter><ns2:description></ns2:description><ns2:secondaryStructure>-</ns2:secondaryStructure><ns2:value>0.0</ns2:value></ns2:annotationElement><ns2:annotationElement position="34" colour="-16777216"><ns2:displayCharacter></ns2:displayCharacter><ns2:description></ns2:description><ns2:secondaryStructure>-</ns2:secondaryStructure><ns2:value>0.0</ns2:value></ns2:annotationElement><ns2:annotationElement position="35" colour="-16777216"><ns2:displayCharacter></ns2:displayCharacter><ns2:description></ns2:description><ns2:secondaryStructure>H</ns2:secondaryStructure><ns2:value>0.0</ns2:value></ns2:annotationElement><ns2:annotationElement position="36" colour="-16777216"><ns2:displayCharacter></ns2:displayCharacter><ns2:description></ns2:description><ns2:secondaryStructure>H</ns2:secondaryStructure><ns2:value>0.0</ns2:value></ns2:annotationElement><ns2:annotationElement position="37" colour="-16777216"><ns2:displayCharacter></ns2:displayCharacter><ns2:description></ns2:description><ns2:secondaryStructure>H</ns2:secondaryStructure><ns2:value>0.0</ns2:value></ns2:annotationElement><ns2:annotationElement position="38" colour="-16777216"><ns2:displayCharacter></ns2:displayCharacter><ns2:description></ns2:description><ns2:secondaryStructure>H</ns2:secondaryStructure><ns2:value>0.0</ns2:value></ns2:annotationElement><ns2:annotationElement position="39" colour="-16777216"><ns2:displayCharacter></ns2:displayCharacter><ns2:description></ns2:description><ns2:secondaryStructure>H</ns2:secondaryStructure><ns2:value>0.0</ns2:value></ns2:annotationElement><ns2:annotationElement position="40" colour="-16777216"><ns2:displayCharacter></ns2:displayCharacter><ns2:description></ns2:description><ns2:secondaryStructure>H</ns2:secondaryStructure><ns2:value>0.0</ns2:value></ns2:annotationElement><ns2:annotationElement position="41" colour="-16777216"><ns2:displayCharacter></ns2:displayCharacter><ns2:description></ns2:description><ns2:secondaryStructure>H</ns2:secondaryStructure><ns2:value>0.0</ns2:value></ns2:annotationElement><ns2:annotationElement position="42" colour="-16777216"><ns2:displayCharacter></ns2:displayCharacter><ns2:description></ns2:description><ns2:secondaryStructure>H</ns2:secondaryStructure><ns2:value>0.0</ns2:value></ns2:annotationElement><ns2:annotationElement position="43" colour="-16777216"><ns2:displayCharacter></ns2:displayCharacter><ns2:description></ns2:description><ns2:secondaryStructure>H</ns2:secondaryStructure><ns2:value>0.0</ns2:value></ns2:annotationElement><ns2:annotationElement position="44" colour="-16777216"><ns2:displayCharacter></ns2:displayCharacter><ns2:description></ns2:description><ns2:secondaryStructure>H</ns2:secondaryStructure><ns2:value>0.0</ns2:value></ns2:annotationElement><ns2:annotationElement position="45" colour="-16777216"><ns2:displayCharacter></ns2:displayCharacter><ns2:description></ns2:description><ns2:secondaryStructure>H</ns2:secondaryStructure><ns2:value>0.0</ns2:value></ns2:annotationElement><ns2:annotationElement position="46" colour="-16777216"><ns2:displayCharacter></ns2:displayCharacter><ns2:description></ns2:description><ns2:secondaryStructure>H</ns2:secondaryStructure><ns2:value>0.0</ns2:value></ns2:annotationElement><ns2:annotationElement position="47" colour="-16777216"><ns2:displayCharacter></ns2:displayCharacter><ns2:description></ns2:description><ns2:secondaryStructure>H</ns2:secondaryStructure><ns2:value>0.0</ns2:value></ns2:annotationElement><ns2:annotationElement position="48" colour="-16777216"><ns2:displayCharacter></ns2:displayCharacter><ns2:description></ns2:description><ns2:secondaryStructure>H</ns2:secondaryStructure><ns2:value>0.0</ns2:value></ns2:annotationElement><ns2:annotationElement position="49" colour="-16777216"><ns2:displayCharacter></ns2:displayCharacter><ns2:description></ns2:description><ns2:secondaryStructure>H</ns2:secondaryStructure><ns2:value>0.0</ns2:value></ns2:annotationElement><ns2:annotationElement position="50" colour="-16777216"><ns2:displayCharacter></ns2:displayCharacter><ns2:description></ns2:description><ns2:secondaryStructure>H</ns2:secondaryStructure><ns2:value>0.0</ns2:value></ns2:annotationElement><ns2:annotationElement position="51" colour="-16777216"><ns2:displayCharacter></ns2:displayCharacter><ns2:description></ns2:description><ns2:secondaryStructure>H</ns2:secondaryStructure><ns2:value>0.0</ns2:value></ns2:annotationElement><ns2:annotationElement position="52" colour="-16777216"><ns2:displayCharacter></ns2:displayCharacter><ns2:description></ns2:description><ns2:secondaryStructure>H</ns2:secondaryStructure><ns2:value>0.0</ns2:value></ns2:annotationElement><ns2:annotationElement position="53" colour="-16777216"><ns2:displayCharacter></ns2:displayCharacter><ns2:description></ns2:description><ns2:secondaryStructure>H</ns2:secondaryStructure><ns2:value>0.0</ns2:value></ns2:annotationElement><ns2:annotationElement position="54" colour="-16777216"><ns2:displayCharacter></ns2:displayCharacter><ns2:description></ns2:description><ns2:secondaryStructure>H</ns2:secondaryStructure><ns2:value>0.0</ns2:value></ns2:annotationElement><ns2:annotationElement position="55" colour="-16777216"><ns2:displayCharacter></ns2:displayCharacter><ns2:description></ns2:description><ns2:secondaryStructure>H</ns2:secondaryStructure><ns2:value>0.0</ns2:value></ns2:annotationElement><ns2:annotationElement position="56" colour="-16777216"><ns2:displayCharacter></ns2:displayCharacter><ns2:description></ns2:description><ns2:secondaryStructure>H</ns2:secondaryStructure><ns2:value>0.0</ns2:value></ns2:annotationElement><ns2:annotationElement position="57" colour="-16777216"><ns2:displayCharacter></ns2:displayCharacter><ns2:description></ns2:description><ns2:secondaryStructure>H</ns2:secondaryStructure><ns2:value>0.0</ns2:value></ns2:annotationElement><ns2:annotationElement position="58" colour="-16777216"><ns2:displayCharacter></ns2:displayCharacter><ns2:description></ns2:description><ns2:secondaryStructure>H</ns2:secondaryStructure><ns2:value>0.0</ns2:value></ns2:annotationElement><ns2:annotationElement position="59" colour="-16777216"><ns2:displayCharacter></ns2:displayCharacter><ns2:description></ns2:description><ns2:secondaryStructure>H</ns2:secondaryStructure><ns2:value>0.0</ns2:value></ns2:annotationElement><ns2:annotationElement position="60" colour="-16777216"><ns2:displayCharacter></ns2:displayCharacter><ns2:description></ns2:description><ns2:secondaryStructure>H</ns2:secondaryStructure><ns2:value>0.0</ns2:value></ns2:annotationElement><ns2:annotationElement position="61" colour="-16777216"><ns2:displayCharacter></ns2:displayCharacter><ns2:description></ns2:description><ns2:secondaryStructure>H</ns2:secondaryStructure><ns2:value>0.0</ns2:value></ns2:annotationElement><ns2:annotationElement position="62" colour="-16777216"><ns2:displayCharacter></ns2:displayCharacter><ns2:description></ns2:description><ns2:secondaryStructure>H</ns2:secondaryStructure><ns2:value>0.0</ns2:value></ns2:annotationElement><ns2:annotationElement position="63" colour="-16777216"><ns2:displayCharacter></ns2:displayCharacter><ns2:description></ns2:description><ns2:secondaryStructure>-</ns2:secondaryStructure><ns2:value>0.0</ns2:value></ns2:annotationElement><ns2:annotationElement position="64" colour="-16777216"><ns2:displayCharacter></ns2:displayCharacter><ns2:description></ns2:description><ns2:secondaryStructure>-</ns2:secondaryStructure><ns2:value>0.0</ns2:value></ns2:annotationElement><ns2:annotationElement position="65" colour="-16777216"><ns2:displayCharacter></ns2:displayCharacter><ns2:description></ns2:description><ns2:secondaryStructure>-</ns2:secondaryStructure><ns2:value>0.0</ns2:value></ns2:annotationElement><ns2:annotationElement position="66" colour="-16777216"><ns2:displayCharacter></ns2:displayCharacter><ns2:description></ns2:description><ns2:secondaryStructure>-</ns2:secondaryStructure><ns2:value>0.0</ns2:value></ns2:annotationElement><ns2:annotationElement position="67" colour="-16777216"><ns2:displayCharacter></ns2:displayCharacter><ns2:description></ns2:description><ns2:secondaryStructure>-</ns2:secondaryStructure><ns2:value>0.0</ns2:value></ns2:annotationElement><ns2:annotationElement position="68" colour="-16777216"><ns2:displayCharacter></ns2:displayCharacter><ns2:description></ns2:description><ns2:secondaryStructure>-</ns2:secondaryStructure><ns2:value>0.0</ns2:value></ns2:annotationElement><ns2:annotationElement position="69" colour="-16777216"><ns2:displayCharacter></ns2:displayCharacter><ns2:description></ns2:description><ns2:secondaryStructure>H</ns2:secondaryStructure><ns2:value>0.0</ns2:value></ns2:annotationElement><ns2:annotationElement position="70" colour="-16777216"><ns2:displayCharacter></ns2:displayCharacter><ns2:description></ns2:description><ns2:secondaryStructure>H</ns2:secondaryStructure><ns2:value>0.0</ns2:value></ns2:annotationElement><ns2:annotationElement position="71" colour="-16777216"><ns2:displayCharacter></ns2:displayCharacter><ns2:description></ns2:description><ns2:secondaryStructure>H</ns2:secondaryStructure><ns2:value>0.0</ns2:value></ns2:annotationElement><ns2:annotationElement position="72" colour="-16777216"><ns2:displayCharacter></ns2:displayCharacter><ns2:description></ns2:description><ns2:secondaryStructure>H</ns2:secondaryStructure><ns2:value>0.0</ns2:value></ns2:annotationElement><ns2:annotationElement position="73" colour="-16777216"><ns2:displayCharacter></ns2:displayCharacter><ns2:description></ns2:description><ns2:secondaryStructure>H</ns2:secondaryStructure><ns2:value>0.0</ns2:value></ns2:annotationElement><ns2:annotationElement position="74" colour="-16777216"><ns2:displayCharacter></ns2:displayCharacter><ns2:description></ns2:description><ns2:secondaryStructure>H</ns2:secondaryStructure><ns2:value>0.0</ns2:value></ns2:annotationElement><ns2:annotationElement position="75" colour="-16777216"><ns2:displayCharacter></ns2:displayCharacter><ns2:description></ns2:description><ns2:secondaryStructure>-</ns2:secondaryStructure><ns2:value>0.0</ns2:value></ns2:annotationElement><ns2:annotationElement position="76" colour="-16777216"><ns2:displayCharacter></ns2:displayCharacter><ns2:description></ns2:description><ns2:secondaryStructure>-</ns2:secondaryStructure><ns2:value>0.0</ns2:value></ns2:annotationElement><ns2:annotationElement position="77" colour="-16777216"><ns2:displayCharacter></ns2:displayCharacter><ns2:description></ns2:description><ns2:secondaryStructure>-</ns2:secondaryStructure><ns2:value>0.0</ns2:value></ns2:annotationElement><ns2:annotationElement position="78" colour="-16777216"><ns2:displayCharacter></ns2:displayCharacter><ns2:description></ns2:description><ns2:secondaryStructure>-</ns2:secondaryStructure><ns2:value>0.0</ns2:value></ns2:annotationElement><ns2:annotationElement position="79" colour="-16777216"><ns2:displayCharacter></ns2:displayCharacter><ns2:description></ns2:description><ns2:secondaryStructure>-</ns2:secondaryStructure><ns2:value>0.0</ns2:value></ns2:annotationElement><ns2:annotationElement position="80" colour="-16777216"><ns2:displayCharacter></ns2:displayCharacter><ns2:description></ns2:description><ns2:secondaryStructure>-</ns2:secondaryStructure><ns2:value>0.0</ns2:value></ns2:annotationElement><ns2:annotationElement position="81" colour="-16777216"><ns2:displayCharacter></ns2:displayCharacter><ns2:description></ns2:description><ns2:secondaryStructure>-</ns2:secondaryStructure><ns2:value>0.0</ns2:value></ns2:annotationElement><ns2:annotationElement position="82" colour="-16777216"><ns2:displayCharacter></ns2:displayCharacter><ns2:description></ns2:description><ns2:secondaryStructure>-</ns2:secondaryStructure><ns2:value>0.0</ns2:value></ns2:annotationElement><ns2:annotationElement position="83" colour="-16777216"><ns2:displayCharacter></ns2:displayCharacter><ns2:description></ns2:description><ns2:secondaryStructure>-</ns2:secondaryStructure><ns2:value>0.0</ns2:value></ns2:annotationElement><ns2:annotationElement position="84" colour="-16777216"><ns2:displayCharacter></ns2:displayCharacter><ns2:description></ns2:description><ns2:secondaryStructure>-</ns2:secondaryStructure><ns2:value>0.0</ns2:value></ns2:annotationElement><ns2:annotationElement position="85" colour="-16777216"><ns2:displayCharacter></ns2:displayCharacter><ns2:description></ns2:description><ns2:secondaryStructure>-</ns2:secondaryStructure><ns2:value>0.0</ns2:value></ns2:annotationElement><ns2:annotationElement position="86" colour="-16777216"><ns2:displayCharacter></ns2:displayCharacter><ns2:description></ns2:description><ns2:secondaryStructure>H</ns2:secondaryStructure><ns2:value>0.0</ns2:value></ns2:annotationElement><ns2:annotationElement position="87" colour="-16777216"><ns2:displayCharacter></ns2:displayCharacter><ns2:description></ns2:description><ns2:secondaryStructure>H</ns2:secondaryStructure><ns2:value>0.0</ns2:value></ns2:annotationElement><ns2:annotationElement position="88" colour="-16777216"><ns2:displayCharacter></ns2:displayCharacter><ns2:description></ns2:description><ns2:secondaryStructure>H</ns2:secondaryStructure><ns2:value>0.0</ns2:value></ns2:annotationElement><ns2:annotationElement position="89" colour="-16777216"><ns2:displayCharacter></ns2:displayCharacter><ns2:description></ns2:description><ns2:secondaryStructure>H</ns2:secondaryStructure><ns2:value>0.0</ns2:value></ns2:annotationElement><ns2:annotationElement position="90" colour="-16777216"><ns2:displayCharacter></ns2:displayCharacter><ns2:description></ns2:description><ns2:secondaryStructure>H</ns2:secondaryStructure><ns2:value>0.0</ns2:value></ns2:annotationElement><ns2:annotationElement position="91" colour="-16777216"><ns2:displayCharacter></ns2:displayCharacter><ns2:description></ns2:description><ns2:secondaryStructure>H</ns2:secondaryStructure><ns2:value>0.0</ns2:value></ns2:annotationElement><ns2:annotationElement position="92" colour="-16777216"><ns2:displayCharacter></ns2:displayCharacter><ns2:description></ns2:description><ns2:secondaryStructure>H</ns2:secondaryStructure><ns2:value>0.0</ns2:value></ns2:annotationElement><ns2:annotationElement position="93" colour="-16777216"><ns2:displayCharacter></ns2:displayCharacter><ns2:description></ns2:description><ns2:secondaryStructure>H</ns2:secondaryStructure><ns2:value>0.0</ns2:value></ns2:annotationElement><ns2:annotationElement position="94" colour="-16777216"><ns2:displayCharacter></ns2:displayCharacter><ns2:description></ns2:description><ns2:secondaryStructure>H</ns2:secondaryStructure><ns2:value>0.0</ns2:value></ns2:annotationElement><ns2:annotationElement position="95" colour="-16777216"><ns2:displayCharacter></ns2:displayCharacter><ns2:description></ns2:description><ns2:secondaryStructure>H</ns2:secondaryStructure><ns2:value>0.0</ns2:value></ns2:annotationElement><ns2:annotationElement position="96" colour="-16777216"><ns2:displayCharacter></ns2:displayCharacter><ns2:description></ns2:description><ns2:secondaryStructure>H</ns2:secondaryStructure><ns2:value>0.0</ns2:value></ns2:annotationElement><ns2:annotationElement position="97" colour="-16777216"><ns2:displayCharacter></ns2:displayCharacter><ns2:description></ns2:description><ns2:secondaryStructure>H</ns2:secondaryStructure><ns2:value>0.0</ns2:value></ns2:annotationElement><ns2:annotationElement position="98" colour="-16777216"><ns2:displayCharacter></ns2:displayCharacter><ns2:description></ns2:description><ns2:secondaryStructure>H</ns2:secondaryStructure><ns2:value>0.0</ns2:value></ns2:annotationElement><ns2:annotationElement position="99" colour="-16777216"><ns2:displayCharacter></ns2:displayCharacter><ns2:description></ns2:description><ns2:secondaryStructure>H</ns2:secondaryStructure><ns2:value>0.0</ns2:value></ns2:annotationElement><ns2:annotationElement position="100" colour="-16777216"><ns2:displayCharacter></ns2:displayCharacter><ns2:description></ns2:description><ns2:secondaryStructure>H</ns2:secondaryStructure><ns2:value>0.0</ns2:value></ns2:annotationElement><ns2:annotationElement position="101" colour="-16777216"><ns2:displayCharacter></ns2:displayCharacter><ns2:description></ns2:description><ns2:secondaryStructure>H</ns2:secondaryStructure><ns2:value>0.0</ns2:value></ns2:annotationElement><ns2:annotationElement position="102" colour="-16777216"><ns2:displayCharacter></ns2:displayCharacter><ns2:description></ns2:description><ns2:secondaryStructure>H</ns2:secondaryStructure><ns2:value>0.0</ns2:value></ns2:annotationElement><ns2:annotationElement position="103" colour="-16777216"><ns2:displayCharacter></ns2:displayCharacter><ns2:description></ns2:description><ns2:secondaryStructure>H</ns2:secondaryStructure><ns2:value>0.0</ns2:value></ns2:annotationElement><ns2:annotationElement position="104" colour="-16777216"><ns2:displayCharacter></ns2:displayCharacter><ns2:description></ns2:description><ns2:secondaryStructure>H</ns2:secondaryStructure><ns2:value>0.0</ns2:value></ns2:annotationElement><ns2:annotationElement position="105" colour="-16777216"><ns2:displayCharacter></ns2:displayCharacter><ns2:description></ns2:description><ns2:secondaryStructure>H</ns2:secondaryStructure><ns2:value>0.0</ns2:value></ns2:annotationElement><ns2:annotationElement position="106" colour="-16777216"><ns2:displayCharacter></ns2:displayCharacter><ns2:description></ns2:description><ns2:secondaryStructure>H</ns2:secondaryStructure><ns2:value>0.0</ns2:value></ns2:annotationElement><ns2:annotationElement position="107" colour="-16777216"><ns2:displayCharacter></ns2:displayCharacter><ns2:description></ns2:description><ns2:secondaryStructure>H</ns2:secondaryStructure><ns2:value>0.0</ns2:value></ns2:annotationElement><ns2:annotationElement position="108" colour="-16777216"><ns2:displayCharacter></ns2:displayCharacter><ns2:description></ns2:description><ns2:secondaryStructure>H</ns2:secondaryStructure><ns2:value>0.0</ns2:value></ns2:annotationElement><ns2:annotationElement position="109" colour="-16777216"><ns2:displayCharacter></ns2:displayCharacter><ns2:description></ns2:description><ns2:secondaryStructure>H</ns2:secondaryStructure><ns2:value>0.0</ns2:value></ns2:annotationElement><ns2:annotationElement position="110" colour="-16777216"><ns2:displayCharacter></ns2:displayCharacter><ns2:description></ns2:description><ns2:secondaryStructure>H</ns2:secondaryStructure><ns2:value>0.0</ns2:value></ns2:annotationElement><ns2:annotationElement position="111" colour="-16777216"><ns2:displayCharacter></ns2:displayCharacter><ns2:description></ns2:description><ns2:secondaryStructure>H</ns2:secondaryStructure><ns2:value>0.0</ns2:value></ns2:annotationElement><ns2:annotationElement position="112" colour="-16777216"><ns2:displayCharacter></ns2:displayCharacter><ns2:description></ns2:description><ns2:secondaryStructure>H</ns2:secondaryStructure><ns2:value>0.0</ns2:value></ns2:annotationElement><ns2:annotationElement position="113" colour="-16777216"><ns2:displayCharacter></ns2:displayCharacter><ns2:description></ns2:description><ns2:secondaryStructure>H</ns2:secondaryStructure><ns2:value>0.0</ns2:value></ns2:annotationElement><ns2:annotationElement position="114" colour="-16777216"><ns2:displayCharacter></ns2:displayCharacter><ns2:description></ns2:description><ns2:secondaryStructure>H</ns2:secondaryStructure><ns2:value>0.0</ns2:value></ns2:annotationElement><ns2:annotationElement position="115" colour="-16777216"><ns2:displayCharacter></ns2:displayCharacter><ns2:description></ns2:description><ns2:secondaryStructure>-</ns2:secondaryStructure><ns2:value>0.0</ns2:value></ns2:annotationElement><ns2:annotationElement position="116" colour="-16777216"><ns2:displayCharacter></ns2:displayCharacter><ns2:description></ns2:description><ns2:secondaryStructure>-</ns2:secondaryStructure><ns2:value>0.0</ns2:value></ns2:annotationElement><ns2:annotationElement position="117" colour="-16777216"><ns2:displayCharacter></ns2:displayCharacter><ns2:description></ns2:description><ns2:secondaryStructure>H</ns2:secondaryStructure><ns2:value>0.0</ns2:value></ns2:annotationElement><ns2:annotationElement position="118" colour="-16777216"><ns2:displayCharacter></ns2:displayCharacter><ns2:description></ns2:description><ns2:secondaryStructure>H</ns2:secondaryStructure><ns2:value>0.0</ns2:value></ns2:annotationElement><ns2:annotationElement position="119" colour="-16777216"><ns2:displayCharacter></ns2:displayCharacter><ns2:description></ns2:description><ns2:secondaryStructure>H</ns2:secondaryStructure><ns2:value>0.0</ns2:value></ns2:annotationElement><ns2:annotationElement position="120" colour="-16777216"><ns2:displayCharacter></ns2:displayCharacter><ns2:description></ns2:description><ns2:secondaryStructure>H</ns2:secondaryStructure><ns2:value>0.0</ns2:value></ns2:annotationElement><ns2:annotationElement position="121" colour="-16777216"><ns2:displayCharacter></ns2:displayCharacter><ns2:description></ns2:description><ns2:secondaryStructure>H</ns2:secondaryStructure><ns2:value>0.0</ns2:value></ns2:annotationElement><ns2:annotationElement position="122" colour="-16777216"><ns2:displayCharacter></ns2:displayCharacter><ns2:description></ns2:description><ns2:secondaryStructure>H</ns2:secondaryStructure><ns2:value>0.0</ns2:value></ns2:annotationElement><ns2:annotationElement position="123" colour="-16777216"><ns2:displayCharacter></ns2:displayCharacter><ns2:description></ns2:description><ns2:secondaryStructure>H</ns2:secondaryStructure><ns2:value>0.0</ns2:value></ns2:annotationElement><ns2:annotationElement position="124" colour="-16777216"><ns2:displayCharacter></ns2:displayCharacter><ns2:description></ns2:description><ns2:secondaryStructure>H</ns2:secondaryStructure><ns2:value>0.0</ns2:value></ns2:annotationElement><ns2:annotationElement position="125" colour="-16777216"><ns2:displayCharacter></ns2:displayCharacter><ns2:description></ns2:description><ns2:secondaryStructure>H</ns2:secondaryStructure><ns2:value>0.0</ns2:value></ns2:annotationElement><ns2:annotationElement position="126" colour="-16777216"><ns2:displayCharacter></ns2:displayCharacter><ns2:description></ns2:description><ns2:secondaryStructure>H</ns2:secondaryStructure><ns2:value>0.0</ns2:value></ns2:annotationElement><ns2:annotationElement position="127" colour="-16777216"><ns2:displayCharacter></ns2:displayCharacter><ns2:description></ns2:description><ns2:secondaryStructure>H</ns2:secondaryStructure><ns2:value>0.0</ns2:value></ns2:annotationElement><ns2:annotationElement position="128" colour="-16777216"><ns2:displayCharacter></ns2:displayCharacter><ns2:description></ns2:description><ns2:secondaryStructure>H</ns2:secondaryStructure><ns2:value>0.0</ns2:value></ns2:annotationElement><ns2:annotationElement position="129" colour="-16777216"><ns2:displayCharacter></ns2:displayCharacter><ns2:description></ns2:description><ns2:secondaryStructure>H</ns2:secondaryStructure><ns2:value>0.0</ns2:value></ns2:annotationElement><ns2:annotationElement position="130" colour="-16777216"><ns2:displayCharacter></ns2:displayCharacter><ns2:description></ns2:description><ns2:secondaryStructure>H</ns2:secondaryStructure><ns2:value>0.0</ns2:value></ns2:annotationElement><ns2:annotationElement position="131" colour="-16777216"><ns2:displayCharacter></ns2:displayCharacter><ns2:description></ns2:description><ns2:secondaryStructure>H</ns2:secondaryStructure><ns2:value>0.0</ns2:value></ns2:annotationElement><ns2:annotationElement position="132" colour="-16777216"><ns2:displayCharacter></ns2:displayCharacter><ns2:description></ns2:description><ns2:secondaryStructure>H</ns2:secondaryStructure><ns2:value>0.0</ns2:value></ns2:annotationElement><ns2:annotationElement position="133" colour="-16777216"><ns2:displayCharacter></ns2:displayCharacter><ns2:description></ns2:description><ns2:secondaryStructure>H</ns2:secondaryStructure><ns2:value>0.0</ns2:value></ns2:annotationElement><ns2:annotationElement position="134" colour="-16777216"><ns2:displayCharacter></ns2:displayCharacter><ns2:description></ns2:description><ns2:secondaryStructure>H</ns2:secondaryStructure><ns2:value>0.0</ns2:value></ns2:annotationElement><ns2:annotationElement position="135" colour="-16777216"><ns2:displayCharacter></ns2:displayCharacter><ns2:description></ns2:description><ns2:secondaryStructure>H</ns2:secondaryStructure><ns2:value>0.0</ns2:value></ns2:annotationElement><ns2:annotationElement position="136" colour="-16777216"><ns2:displayCharacter></ns2:displayCharacter><ns2:description></ns2:description><ns2:secondaryStructure>H</ns2:secondaryStructure><ns2:value>0.0</ns2:value></ns2:annotationElement><ns2:annotationElement position="137" colour="-16777216"><ns2:displayCharacter></ns2:displayCharacter><ns2:description></ns2:description><ns2:secondaryStructure>H</ns2:secondaryStructure><ns2:value>0.0</ns2:value></ns2:annotationElement><ns2:annotationElement position="138" colour="-16777216"><ns2:displayCharacter></ns2:displayCharacter><ns2:description></ns2:description><ns2:secondaryStructure>H</ns2:secondaryStructure><ns2:value>0.0</ns2:value></ns2:annotationElement><ns2:annotationElement position="139" colour="-16777216"><ns2:displayCharacter></ns2:displayCharacter><ns2:description></ns2:description><ns2:secondaryStructure>H</ns2:secondaryStructure><ns2:value>0.0</ns2:value></ns2:annotationElement><ns2:annotationElement position="140" colour="-16777216"><ns2:displayCharacter></ns2:displayCharacter><ns2:description></ns2:description><ns2:secondaryStructure>H</ns2:secondaryStructure><ns2:value>0.0</ns2:value></ns2:annotationElement><ns2:annotationElement position="141" colour="-16777216"><ns2:displayCharacter></ns2:displayCharacter><ns2:description></ns2:description><ns2:secondaryStructure>H</ns2:secondaryStructure><ns2:value>0.0</ns2:value></ns2:annotationElement><ns2:annotationElement position="142" colour="-16777216"><ns2:displayCharacter></ns2:displayCharacter><ns2:description></ns2:description><ns2:secondaryStructure>H</ns2:secondaryStructure><ns2:value>0.0</ns2:value></ns2:annotationElement><ns2:annotationElement position="143" colour="-16777216"><ns2:displayCharacter></ns2:displayCharacter><ns2:description></ns2:description><ns2:secondaryStructure>-</ns2:secondaryStructure><ns2:value>0.0</ns2:value></ns2:annotationElement><ns2:annotationElement position="144" colour="-16777216"><ns2:displayCharacter></ns2:displayCharacter><ns2:description></ns2:description><ns2:secondaryStructure>-</ns2:secondaryStructure><ns2:value>0.0</ns2:value></ns2:annotationElement><ns2:label>JNETPSSM</ns2:label><ns2:description>JPred Output</ns2:description></ns2:Annotation><ns2:Annotation graph="false" sequenceRef="sq426" graphHeight="40" id="ann138" scoreOnly="false" visible="true" centreColLabels="false" scaleColLabels="false" showAllColLabels="false" belowAlignment="true" calcId=""><ns2:annotationElement position="0" colour="-16777216"><ns2:displayCharacter> </ns2:displayCharacter><ns2:description></ns2:description><ns2:value>0.0</ns2:value></ns2:annotationElement><ns2:annotationElement position="1" colour="-16777216"><ns2:displayCharacter>*</ns2:displayCharacter><ns2:description></ns2:description><ns2:value>0.0</ns2:value></ns2:annotationElement><ns2:annotationElement position="2" colour="-16777216"><ns2:displayCharacter> </ns2:displayCharacter><ns2:description></ns2:description><ns2:value>0.0</ns2:value></ns2:annotationElement><ns2:annotationElement position="3" colour="-16777216"><ns2:displayCharacter> </ns2:displayCharacter><ns2:description></ns2:description><ns2:value>0.0</ns2:value></ns2:annotationElement><ns2:annotationElement position="4" colour="-16777216"><ns2:displayCharacter> </ns2:displayCharacter><ns2:description></ns2:description><ns2:value>0.0</ns2:value></ns2:annotationElement><ns2:annotationElement position="5" colour="-16777216"><ns2:displayCharacter> </ns2:displayCharacter><ns2:description></ns2:description><ns2:value>0.0</ns2:value></ns2:annotationElement><ns2:annotationElement position="6" colour="-16777216"><ns2:displayCharacter> </ns2:displayCharacter><ns2:description></ns2:description><ns2:value>0.0</ns2:value></ns2:annotationElement><ns2:annotationElement position="7" colour="-16777216"><ns2:displayCharacter> </ns2:displayCharacter><ns2:description></ns2:description><ns2:value>0.0</ns2:value></ns2:annotationElement><ns2:annotationElement position="8" colour="-16777216"><ns2:displayCharacter> </ns2:displayCharacter><ns2:description></ns2:description><ns2:value>0.0</ns2:value></ns2:annotationElement><ns2:annotationElement position="9" colour="-16777216"><ns2:displayCharacter> </ns2:displayCharacter><ns2:description></ns2:description><ns2:value>0.0</ns2:value></ns2:annotationElement><ns2:annotationElement position="10" colour="-16777216"><ns2:displayCharacter> </ns2:displayCharacter><ns2:description></ns2:description><ns2:value>0.0</ns2:value></ns2:annotationElement><ns2:annotationElement position="11" colour="-16777216"><ns2:displayCharacter> </ns2:displayCharacter><ns2:description></ns2:description><ns2:value>0.0</ns2:value></ns2:annotationElement><ns2:annotationElement position="12" colour="-16777216"><ns2:displayCharacter> </ns2:displayCharacter><ns2:description></ns2:description><ns2:value>0.0</ns2:value></ns2:annotationElement><ns2:annotationElement position="13" colour="-16777216"><ns2:displayCharacter> </ns2:displayCharacter><ns2:description></ns2:description><ns2:value>0.0</ns2:value></ns2:annotationElement><ns2:annotationElement position="14" colour="-16777216"><ns2:displayCharacter> </ns2:displayCharacter><ns2:description></ns2:description><ns2:value>0.0</ns2:value></ns2:annotationElement><ns2:annotationElement position="15" colour="-16777216"><ns2:displayCharacter> </ns2:displayCharacter><ns2:description></ns2:description><ns2:value>0.0</ns2:value></ns2:annotationElement><ns2:annotationElement position="16" colour="-16777216"><ns2:displayCharacter> </ns2:displayCharacter><ns2:description></ns2:description><ns2:value>0.0</ns2:value></ns2:annotationElement><ns2:annotationElement position="17" colour="-16777216"><ns2:displayCharacter> </ns2:displayCharacter><ns2:description></ns2:description><ns2:value>0.0</ns2:value></ns2:annotationElement><ns2:annotationElement position="18" colour="-16777216"><ns2:displayCharacter> </ns2:displayCharacter><ns2:description></ns2:description><ns2:value>0.0</ns2:value></ns2:annotationElement><ns2:annotationElement position="19" colour="-16777216"><ns2:displayCharacter> </ns2:displayCharacter><ns2:description></ns2:description><ns2:value>0.0</ns2:value></ns2:annotationElement><ns2:annotationElement position="20" colour="-16777216"><ns2:displayCharacter>*</ns2:displayCharacter><ns2:description></ns2:description><ns2:value>0.0</ns2:value></ns2:annotationElement><ns2:annotationElement position="21" colour="-16777216"><ns2:displayCharacter>*</ns2:displayCharacter><ns2:description></ns2:description><ns2:value>0.0</ns2:value></ns2:annotationElement><ns2:annotationElement position="22" colour="-16777216"><ns2:displayCharacter>*</ns2:displayCharacter><ns2:description></ns2:description><ns2:value>0.0</ns2:value></ns2:annotationElement><ns2:annotationElement position="23" colour="-16777216"><ns2:displayCharacter>*</ns2:displayCharacter><ns2:description></ns2:description><ns2:value>0.0</ns2:value></ns2:annotationElement><ns2:annotationElement position="24" colour="-16777216"><ns2:displayCharacter>*</ns2:displayCharacter><ns2:description></ns2:description><ns2:value>0.0</ns2:value></ns2:annotationElement><ns2:annotationElement position="25" colour="-16777216"><ns2:displayCharacter>*</ns2:displayCharacter><ns2:description></ns2:description><ns2:value>0.0</ns2:value></ns2:annotationElement><ns2:annotationElement position="26" colour="-16777216"><ns2:displayCharacter> </ns2:displayCharacter><ns2:description></ns2:description><ns2:value>0.0</ns2:value></ns2:annotationElement><ns2:annotationElement position="27" colour="-16777216"><ns2:displayCharacter> </ns2:displayCharacter><ns2:description></ns2:description><ns2:value>0.0</ns2:value></ns2:annotationElement><ns2:annotationElement position="28" colour="-16777216"><ns2:displayCharacter>*</ns2:displayCharacter><ns2:description></ns2:description><ns2:value>0.0</ns2:value></ns2:annotationElement><ns2:annotationElement position="29" colour="-16777216"><ns2:displayCharacter>*</ns2:displayCharacter><ns2:description></ns2:description><ns2:value>0.0</ns2:value></ns2:annotationElement><ns2:annotationElement position="30" colour="-16777216"><ns2:displayCharacter>*</ns2:displayCharacter><ns2:description></ns2:description><ns2:value>0.0</ns2:value></ns2:annotationElement><ns2:annotationElement position="31" colour="-16777216"><ns2:displayCharacter> </ns2:displayCharacter><ns2:description></ns2:description><ns2:value>0.0</ns2:value></ns2:annotationElement><ns2:annotationElement position="32" colour="-16777216"><ns2:displayCharacter> </ns2:displayCharacter><ns2:description></ns2:description><ns2:value>0.0</ns2:value></ns2:annotationElement><ns2:annotationElement position="33" colour="-16777216"><ns2:displayCharacter> </ns2:displayCharacter><ns2:description></ns2:description><ns2:value>0.0</ns2:value></ns2:annotationElement><ns2:annotationElement position="34" colour="-16777216"><ns2:displayCharacter>*</ns2:displayCharacter><ns2:description></ns2:description><ns2:value>0.0</ns2:value></ns2:annotationElement><ns2:annotationElement position="35" colour="-16777216"><ns2:displayCharacter> </ns2:displayCharacter><ns2:description></ns2:description><ns2:value>0.0</ns2:value></ns2:annotationElement><ns2:annotationElement position="36" colour="-16777216"><ns2:displayCharacter> </ns2:displayCharacter><ns2:description></ns2:description><ns2:value>0.0</ns2:value></ns2:annotationElement><ns2:annotationElement position="37" colour="-16777216"><ns2:displayCharacter> </ns2:displayCharacter><ns2:description></ns2:description><ns2:value>0.0</ns2:value></ns2:annotationElement><ns2:annotationElement position="38" colour="-16777216"><ns2:displayCharacter> </ns2:displayCharacter><ns2:description></ns2:description><ns2:value>0.0</ns2:value></ns2:annotationElement><ns2:annotationElement position="39" colour="-16777216"><ns2:displayCharacter> </ns2:displayCharacter><ns2:description></ns2:description><ns2:value>0.0</ns2:value></ns2:annotationElement><ns2:annotationElement position="40" colour="-16777216"><ns2:displayCharacter> </ns2:displayCharacter><ns2:description></ns2:description><ns2:value>0.0</ns2:value></ns2:annotationElement><ns2:annotationElement position="41" colour="-16777216"><ns2:displayCharacter> </ns2:displayCharacter><ns2:description></ns2:description><ns2:value>0.0</ns2:value></ns2:annotationElement><ns2:annotationElement position="42" colour="-16777216"><ns2:displayCharacter> </ns2:displayCharacter><ns2:description></ns2:description><ns2:value>0.0</ns2:value></ns2:annotationElement><ns2:annotationElement position="43" colour="-16777216"><ns2:displayCharacter> </ns2:displayCharacter><ns2:description></ns2:description><ns2:value>0.0</ns2:value></ns2:annotationElement><ns2:annotationElement position="44" colour="-16777216"><ns2:displayCharacter> </ns2:displayCharacter><ns2:description></ns2:description><ns2:value>0.0</ns2:value></ns2:annotationElement><ns2:annotationElement position="45" colour="-16777216"><ns2:displayCharacter> </ns2:displayCharacter><ns2:description></ns2:description><ns2:value>0.0</ns2:value></ns2:annotationElement><ns2:annotationElement position="46" colour="-16777216"><ns2:displayCharacter> </ns2:displayCharacter><ns2:description></ns2:description><ns2:value>0.0</ns2:value></ns2:annotationElement><ns2:annotationElement position="47" colour="-16777216"><ns2:displayCharacter> </ns2:displayCharacter><ns2:description></ns2:description><ns2:value>0.0</ns2:value></ns2:annotationElement><ns2:annotationElement position="48" colour="-16777216"><ns2:displayCharacter> </ns2:displayCharacter><ns2:description></ns2:description><ns2:value>0.0</ns2:value></ns2:annotationElement><ns2:annotationElement position="49" colour="-16777216"><ns2:displayCharacter> </ns2:displayCharacter><ns2:description></ns2:description><ns2:value>0.0</ns2:value></ns2:annotationElement><ns2:annotationElement position="50" colour="-16777216"><ns2:displayCharacter> </ns2:displayCharacter><ns2:description></ns2:description><ns2:value>0.0</ns2:value></ns2:annotationElement><ns2:annotationElement position="51" colour="-16777216"><ns2:displayCharacter> </ns2:displayCharacter><ns2:description></ns2:description><ns2:value>0.0</ns2:value></ns2:annotationElement><ns2:annotationElement position="52" colour="-16777216"><ns2:displayCharacter> </ns2:displayCharacter><ns2:description></ns2:description><ns2:value>0.0</ns2:value></ns2:annotationElement><ns2:annotationElement position="53" colour="-16777216"><ns2:displayCharacter> </ns2:displayCharacter><ns2:description></ns2:description><ns2:value>0.0</ns2:value></ns2:annotationElement><ns2:annotationElement position="54" colour="-16777216"><ns2:displayCharacter> </ns2:displayCharacter><ns2:description></ns2:description><ns2:value>0.0</ns2:value></ns2:annotationElement><ns2:annotationElement position="55" colour="-16777216"><ns2:displayCharacter> </ns2:displayCharacter><ns2:description></ns2:description><ns2:value>0.0</ns2:value></ns2:annotationElement><ns2:annotationElement position="56" colour="-16777216"><ns2:displayCharacter> </ns2:displayCharacter><ns2:description></ns2:description><ns2:value>0.0</ns2:value></ns2:annotationElement><ns2:annotationElement position="57" colour="-16777216"><ns2:displayCharacter> </ns2:displayCharacter><ns2:description></ns2:description><ns2:value>0.0</ns2:value></ns2:annotationElement><ns2:annotationElement position="58" colour="-16777216"><ns2:displayCharacter> </ns2:displayCharacter><ns2:description></ns2:description><ns2:value>0.0</ns2:value></ns2:annotationElement><ns2:annotationElement position="59" colour="-16777216"><ns2:displayCharacter> </ns2:displayCharacter><ns2:description></ns2:description><ns2:value>0.0</ns2:value></ns2:annotationElement><ns2:annotationElement position="60" colour="-16777216"><ns2:displayCharacter> </ns2:displayCharacter><ns2:description></ns2:description><ns2:value>0.0</ns2:value></ns2:annotationElement><ns2:annotationElement position="61" colour="-16777216"><ns2:displayCharacter> </ns2:displayCharacter><ns2:description></ns2:description><ns2:value>0.0</ns2:value></ns2:annotationElement><ns2:annotationElement position="62" colour="-16777216"><ns2:displayCharacter> </ns2:displayCharacter><ns2:description></ns2:description><ns2:value>0.0</ns2:value></ns2:annotationElement><ns2:annotationElement position="63" colour="-16777216"><ns2:displayCharacter> </ns2:displayCharacter><ns2:description></ns2:description><ns2:value>0.0</ns2:value></ns2:annotationElement><ns2:annotationElement position="64" colour="-16777216"><ns2:displayCharacter> </ns2:displayCharacter><ns2:description></ns2:description><ns2:value>0.0</ns2:value></ns2:annotationElement><ns2:annotationElement position="65" colour="-16777216"><ns2:displayCharacter> </ns2:displayCharacter><ns2:description></ns2:description><ns2:value>0.0</ns2:value></ns2:annotationElement><ns2:annotationElement position="66" colour="-16777216"><ns2:displayCharacter> </ns2:displayCharacter><ns2:description></ns2:description><ns2:value>0.0</ns2:value></ns2:annotationElement><ns2:annotationElement position="67" colour="-16777216"><ns2:displayCharacter> </ns2:displayCharacter><ns2:description></ns2:description><ns2:value>0.0</ns2:value></ns2:annotationElement><ns2:annotationElement position="68" colour="-16777216"><ns2:displayCharacter> </ns2:displayCharacter><ns2:description></ns2:description><ns2:value>0.0</ns2:value></ns2:annotationElement><ns2:annotationElement position="69" colour="-16777216"><ns2:displayCharacter>*</ns2:displayCharacter><ns2:description></ns2:description><ns2:value>0.0</ns2:value></ns2:annotationElement><ns2:annotationElement position="70" colour="-16777216"><ns2:displayCharacter> </ns2:displayCharacter><ns2:description></ns2:description><ns2:value>0.0</ns2:value></ns2:annotationElement><ns2:annotationElement position="71" colour="-16777216"><ns2:displayCharacter> </ns2:displayCharacter><ns2:description></ns2:description><ns2:value>0.0</ns2:value></ns2:annotationElement><ns2:annotationElement position="72" colour="-16777216"><ns2:displayCharacter> </ns2:displayCharacter><ns2:description></ns2:description><ns2:value>0.0</ns2:value></ns2:annotationElement><ns2:annotationElement position="73" colour="-16777216"><ns2:displayCharacter> </ns2:displayCharacter><ns2:description></ns2:description><ns2:value>0.0</ns2:value></ns2:annotationElement><ns2:annotationElement position="74" colour="-16777216"><ns2:displayCharacter> </ns2:displayCharacter><ns2:description></ns2:description><ns2:value>0.0</ns2:value></ns2:annotationElement><ns2:annotationElement position="75" colour="-16777216"><ns2:displayCharacter>*</ns2:displayCharacter><ns2:description></ns2:description><ns2:value>0.0</ns2:value></ns2:annotationElement><ns2:annotationElement position="76" colour="-16777216"><ns2:displayCharacter> </ns2:displayCharacter><ns2:description></ns2:description><ns2:value>0.0</ns2:value></ns2:annotationElement><ns2:annotationElement position="77" colour="-16777216"><ns2:displayCharacter> </ns2:displayCharacter><ns2:description></ns2:description><ns2:value>0.0</ns2:value></ns2:annotationElement><ns2:annotationElement position="78" colour="-16777216"><ns2:displayCharacter> </ns2:displayCharacter><ns2:description></ns2:description><ns2:value>0.0</ns2:value></ns2:annotationElement><ns2:annotationElement position="79" colour="-16777216"><ns2:displayCharacter> </ns2:displayCharacter><ns2:description></ns2:description><ns2:value>0.0</ns2:value></ns2:annotationElement><ns2:annotationElement position="80" colour="-16777216"><ns2:displayCharacter> </ns2:displayCharacter><ns2:description></ns2:description><ns2:value>0.0</ns2:value></ns2:annotationElement><ns2:annotationElement position="81" colour="-16777216"><ns2:displayCharacter> </ns2:displayCharacter><ns2:description></ns2:description><ns2:value>0.0</ns2:value></ns2:annotationElement><ns2:annotationElement position="82" colour="-16777216"><ns2:displayCharacter> </ns2:displayCharacter><ns2:description></ns2:description><ns2:value>0.0</ns2:value></ns2:annotationElement><ns2:annotationElement position="83" colour="-16777216"><ns2:displayCharacter> </ns2:displayCharacter><ns2:description></ns2:description><ns2:value>0.0</ns2:value></ns2:annotationElement><ns2:annotationElement position="84" colour="-16777216"><ns2:displayCharacter> </ns2:displayCharacter><ns2:description></ns2:description><ns2:value>0.0</ns2:value></ns2:annotationElement><ns2:annotationElement position="85" colour="-16777216"><ns2:displayCharacter> </ns2:displayCharacter><ns2:description></ns2:description><ns2:value>0.0</ns2:value></ns2:annotationElement><ns2:annotationElement position="86" colour="-16777216"><ns2:displayCharacter>*</ns2:displayCharacter><ns2:description></ns2:description><ns2:value>0.0</ns2:value></ns2:annotationElement><ns2:annotationElement position="87" colour="-16777216"><ns2:displayCharacter> </ns2:displayCharacter><ns2:description></ns2:description><ns2:value>0.0</ns2:value></ns2:annotationElement><ns2:annotationElement position="88" colour="-16777216"><ns2:displayCharacter> </ns2:displayCharacter><ns2:description></ns2:description><ns2:value>0.0</ns2:value></ns2:annotationElement><ns2:annotationElement position="89" colour="-16777216"><ns2:displayCharacter> </ns2:displayCharacter><ns2:description></ns2:description><ns2:value>0.0</ns2:value></ns2:annotationElement><ns2:annotationElement position="90" colour="-16777216"><ns2:displayCharacter> </ns2:displayCharacter><ns2:description></ns2:description><ns2:value>0.0</ns2:value></ns2:annotationElement><ns2:annotationElement position="91" colour="-16777216"><ns2:displayCharacter> </ns2:displayCharacter><ns2:description></ns2:description><ns2:value>0.0</ns2:value></ns2:annotationElement><ns2:annotationElement position="92" colour="-16777216"><ns2:displayCharacter> </ns2:displayCharacter><ns2:description></ns2:description><ns2:value>0.0</ns2:value></ns2:annotationElement><ns2:annotationElement position="93" colour="-16777216"><ns2:displayCharacter> </ns2:displayCharacter><ns2:description></ns2:description><ns2:value>0.0</ns2:value></ns2:annotationElement><ns2:annotationElement position="94" colour="-16777216"><ns2:displayCharacter> </ns2:displayCharacter><ns2:description></ns2:description><ns2:value>0.0</ns2:value></ns2:annotationElement><ns2:annotationElement position="95" colour="-16777216"><ns2:displayCharacter> </ns2:displayCharacter><ns2:description></ns2:description><ns2:value>0.0</ns2:value></ns2:annotationElement><ns2:annotationElement position="96" colour="-16777216"><ns2:displayCharacter> </ns2:displayCharacter><ns2:description></ns2:description><ns2:value>0.0</ns2:value></ns2:annotationElement><ns2:annotationElement position="97" colour="-16777216"><ns2:displayCharacter> </ns2:displayCharacter><ns2:description></ns2:description><ns2:value>0.0</ns2:value></ns2:annotationElement><ns2:annotationElement position="98" colour="-16777216"><ns2:displayCharacter> </ns2:displayCharacter><ns2:description></ns2:description><ns2:value>0.0</ns2:value></ns2:annotationElement><ns2:annotationElement position="99" colour="-16777216"><ns2:displayCharacter> </ns2:displayCharacter><ns2:description></ns2:description><ns2:value>0.0</ns2:value></ns2:annotationElement><ns2:annotationElement position="100" colour="-16777216"><ns2:displayCharacter> </ns2:displayCharacter><ns2:description></ns2:description><ns2:value>0.0</ns2:value></ns2:annotationElement><ns2:annotationElement position="101" colour="-16777216"><ns2:displayCharacter> </ns2:displayCharacter><ns2:description></ns2:description><ns2:value>0.0</ns2:value></ns2:annotationElement><ns2:annotationElement position="102" colour="-16777216"><ns2:displayCharacter> </ns2:displayCharacter><ns2:description></ns2:description><ns2:value>0.0</ns2:value></ns2:annotationElement><ns2:annotationElement position="103" colour="-16777216"><ns2:displayCharacter> </ns2:displayCharacter><ns2:description></ns2:description><ns2:value>0.0</ns2:value></ns2:annotationElement><ns2:annotationElement position="104" colour="-16777216"><ns2:displayCharacter> </ns2:displayCharacter><ns2:description></ns2:description><ns2:value>0.0</ns2:value></ns2:annotationElement><ns2:annotationElement position="105" colour="-16777216"><ns2:displayCharacter> </ns2:displayCharacter><ns2:description></ns2:description><ns2:value>0.0</ns2:value></ns2:annotationElement><ns2:annotationElement position="106" colour="-16777216"><ns2:displayCharacter> </ns2:displayCharacter><ns2:description></ns2:description><ns2:value>0.0</ns2:value></ns2:annotationElement><ns2:annotationElement position="107" colour="-16777216"><ns2:displayCharacter> </ns2:displayCharacter><ns2:description></ns2:description><ns2:value>0.0</ns2:value></ns2:annotationElement><ns2:annotationElement position="108" colour="-16777216"><ns2:displayCharacter> </ns2:displayCharacter><ns2:description></ns2:description><ns2:value>0.0</ns2:value></ns2:annotationElement><ns2:annotationElement position="109" colour="-16777216"><ns2:displayCharacter> </ns2:displayCharacter><ns2:description></ns2:description><ns2:value>0.0</ns2:value></ns2:annotationElement><ns2:annotationElement position="110" colour="-16777216"><ns2:displayCharacter> </ns2:displayCharacter><ns2:description></ns2:description><ns2:value>0.0</ns2:value></ns2:annotationElement><ns2:annotationElement position="111" colour="-16777216"><ns2:displayCharacter> </ns2:displayCharacter><ns2:description></ns2:description><ns2:value>0.0</ns2:value></ns2:annotationElement><ns2:annotationElement position="112" colour="-16777216"><ns2:displayCharacter> </ns2:displayCharacter><ns2:description></ns2:description><ns2:value>0.0</ns2:value></ns2:annotationElement><ns2:annotationElement position="113" colour="-16777216"><ns2:displayCharacter> </ns2:displayCharacter><ns2:description></ns2:description><ns2:value>0.0</ns2:value></ns2:annotationElement><ns2:annotationElement position="114" colour="-16777216"><ns2:displayCharacter> </ns2:displayCharacter><ns2:description></ns2:description><ns2:value>0.0</ns2:value></ns2:annotationElement><ns2:annotationElement position="115" colour="-16777216"><ns2:displayCharacter> </ns2:displayCharacter><ns2:description></ns2:description><ns2:value>0.0</ns2:value></ns2:annotationElement><ns2:annotationElement position="116" colour="-16777216"><ns2:displayCharacter> </ns2:displayCharacter><ns2:description></ns2:description><ns2:value>0.0</ns2:value></ns2:annotationElement><ns2:annotationElement position="117" colour="-16777216"><ns2:displayCharacter>*</ns2:displayCharacter><ns2:description></ns2:description><ns2:value>0.0</ns2:value></ns2:annotationElement><ns2:annotationElement position="118" colour="-16777216"><ns2:displayCharacter> </ns2:displayCharacter><ns2:description></ns2:description><ns2:value>0.0</ns2:value></ns2:annotationElement><ns2:annotationElement position="119" colour="-16777216"><ns2:displayCharacter> </ns2:displayCharacter><ns2:description></ns2:description><ns2:value>0.0</ns2:value></ns2:annotationElement><ns2:annotationElement position="120" colour="-16777216"><ns2:displayCharacter> </ns2:displayCharacter><ns2:description></ns2:description><ns2:value>0.0</ns2:value></ns2:annotationElement><ns2:annotationElement position="121" colour="-16777216"><ns2:displayCharacter> </ns2:displayCharacter><ns2:description></ns2:description><ns2:value>0.0</ns2:value></ns2:annotationElement><ns2:annotationElement position="122" colour="-16777216"><ns2:displayCharacter> </ns2:displayCharacter><ns2:description></ns2:description><ns2:value>0.0</ns2:value></ns2:annotationElement><ns2:annotationElement position="123" colour="-16777216"><ns2:displayCharacter> </ns2:displayCharacter><ns2:description></ns2:description><ns2:value>0.0</ns2:value></ns2:annotationElement><ns2:annotationElement position="124" colour="-16777216"><ns2:displayCharacter> </ns2:displayCharacter><ns2:description></ns2:description><ns2:value>0.0</ns2:value></ns2:annotationElement><ns2:annotationElement position="125" colour="-16777216"><ns2:displayCharacter> </ns2:displayCharacter><ns2:description></ns2:description><ns2:value>0.0</ns2:value></ns2:annotationElement><ns2:annotationElement position="126" colour="-16777216"><ns2:displayCharacter> </ns2:displayCharacter><ns2:description></ns2:description><ns2:value>0.0</ns2:value></ns2:annotationElement><ns2:annotationElement position="127" colour="-16777216"><ns2:displayCharacter> </ns2:displayCharacter><ns2:description></ns2:description><ns2:value>0.0</ns2:value></ns2:annotationElement><ns2:annotationElement position="128" colour="-16777216"><ns2:displayCharacter> </ns2:displayCharacter><ns2:description></ns2:description><ns2:value>0.0</ns2:value></ns2:annotationElement><ns2:annotationElement position="129" colour="-16777216"><ns2:displayCharacter> </ns2:displayCharacter><ns2:description></ns2:description><ns2:value>0.0</ns2:value></ns2:annotationElement><ns2:annotationElement position="130" colour="-16777216"><ns2:displayCharacter> </ns2:displayCharacter><ns2:description></ns2:description><ns2:value>0.0</ns2:value></ns2:annotationElement><ns2:annotationElement position="131" colour="-16777216"><ns2:displayCharacter> </ns2:displayCharacter><ns2:description></ns2:description><ns2:value>0.0</ns2:value></ns2:annotationElement><ns2:annotationElement position="132" colour="-16777216"><ns2:displayCharacter> </ns2:displayCharacter><ns2:description></ns2:description><ns2:value>0.0</ns2:value></ns2:annotationElement><ns2:annotationElement position="133" colour="-16777216"><ns2:displayCharacter> </ns2:displayCharacter><ns2:description></ns2:description><ns2:value>0.0</ns2:value></ns2:annotationElement><ns2:annotationElement position="134" colour="-16777216"><ns2:displayCharacter> </ns2:displayCharacter><ns2:description></ns2:description><ns2:value>0.0</ns2:value></ns2:annotationElement><ns2:annotationElement position="135" colour="-16777216"><ns2:displayCharacter> </ns2:displayCharacter><ns2:description></ns2:description><ns2:value>0.0</ns2:value></ns2:annotationElement><ns2:annotationElement position="136" colour="-16777216"><ns2:displayCharacter> </ns2:displayCharacter><ns2:description></ns2:description><ns2:value>0.0</ns2:value></ns2:annotationElement><ns2:annotationElement position="137" colour="-16777216"><ns2:displayCharacter> </ns2:displayCharacter><ns2:description></ns2:description><ns2:value>0.0</ns2:value></ns2:annotationElement><ns2:annotationElement position="138" colour="-16777216"><ns2:displayCharacter> </ns2:displayCharacter><ns2:description></ns2:description><ns2:value>0.0</ns2:value></ns2:annotationElement><ns2:annotationElement position="139" colour="-16777216"><ns2:displayCharacter> </ns2:displayCharacter><ns2:description></ns2:description><ns2:value>0.0</ns2:value></ns2:annotationElement><ns2:annotationElement position="140" colour="-16777216"><ns2:displayCharacter> </ns2:displayCharacter><ns2:description></ns2:description><ns2:value>0.0</ns2:value></ns2:annotationElement><ns2:annotationElement position="141" colour="-16777216"><ns2:displayCharacter> </ns2:displayCharacter><ns2:description></ns2:description><ns2:value>0.0</ns2:value></ns2:annotationElement><ns2:annotationElement position="142" colour="-16777216"><ns2:displayCharacter> </ns2:displayCharacter><ns2:description></ns2:description><ns2:value>0.0</ns2:value></ns2:annotationElement><ns2:annotationElement position="143" colour="-16777216"><ns2:displayCharacter> </ns2:displayCharacter><ns2:description></ns2:description><ns2:value>0.0</ns2:value></ns2:annotationElement><ns2:annotationElement position="144" colour="-16777216"><ns2:displayCharacter> </ns2:displayCharacter><ns2:description></ns2:description><ns2:value>0.0</ns2:value></ns2:annotationElement><ns2:label>JNETJURY</ns2:label><ns2:description>JPred Output</ns2:description></ns2:Annotation><ns2:Annotation graph="true" graphType="1" sequenceRef="sq426" graphGroup="-1" graphHeight="40" id="ann139" scoreOnly="false" visible="true" centreColLabels="false" scaleColLabels="false" showAllColLabels="false" belowAlignment="true" calcId=""><ns2:annotationElement position="0" colour="-16777216"><ns2:displayCharacter></ns2:displayCharacter><ns2:description></ns2:description><ns2:value>0.0</ns2:value></ns2:annotationElement><ns2:annotationElement position="1" colour="-16777216"><ns2:displayCharacter></ns2:displayCharacter><ns2:description></ns2:description><ns2:value>0.0</ns2:value></ns2:annotationElement><ns2:annotationElement position="2" colour="-16777216"><ns2:displayCharacter></ns2:displayCharacter><ns2:description></ns2:description><ns2:value>0.0</ns2:value></ns2:annotationElement><ns2:annotationElement position="3" colour="-16777216"><ns2:displayCharacter></ns2:displayCharacter><ns2:description></ns2:description><ns2:value>0.0</ns2:value></ns2:annotationElement><ns2:annotationElement position="4" colour="-16777216"><ns2:displayCharacter></ns2:displayCharacter><ns2:description></ns2:description><ns2:value>6.0</ns2:value></ns2:annotationElement><ns2:annotationElement position="5" colour="-16777216"><ns2:displayCharacter></ns2:displayCharacter><ns2:description></ns2:description><ns2:value>3.0</ns2:value></ns2:annotationElement><ns2:annotationElement position="6" colour="-16777216"><ns2:displayCharacter></ns2:displayCharacter><ns2:description></ns2:description><ns2:value>0.0</ns2:value></ns2:annotationElement><ns2:annotationElement position="7" colour="-16777216"><ns2:displayCharacter></ns2:displayCharacter><ns2:description></ns2:description><ns2:value>6.0</ns2:value></ns2:annotationElement><ns2:annotationElement position="8" colour="-16777216"><ns2:displayCharacter></ns2:displayCharacter><ns2:description></ns2:description><ns2:value>6.0</ns2:value></ns2:annotationElement><ns2:annotationElement position="9" colour="-16777216"><ns2:displayCharacter></ns2:displayCharacter><ns2:description></ns2:description><ns2:value>0.0</ns2:value></ns2:annotationElement><ns2:annotationElement position="10" colour="-16777216"><ns2:displayCharacter></ns2:displayCharacter><ns2:description></ns2:description><ns2:value>0.0</ns2:value></ns2:annotationElement><ns2:annotationElement position="11" colour="-16777216"><ns2:displayCharacter></ns2:displayCharacter><ns2:description></ns2:description><ns2:value>3.0</ns2:value></ns2:annotationElement><ns2:annotationElement position="12" colour="-16777216"><ns2:displayCharacter></ns2:displayCharacter><ns2:description></ns2:description><ns2:value>6.0</ns2:value></ns2:annotationElement><ns2:annotationElement position="13" colour="-16777216"><ns2:displayCharacter></ns2:displayCharacter><ns2:description></ns2:description><ns2:value>3.0</ns2:value></ns2:annotationElement><ns2:annotationElement position="14" colour="-16777216"><ns2:displayCharacter></ns2:displayCharacter><ns2:description></ns2:description><ns2:value>0.0</ns2:value></ns2:annotationElement><ns2:annotationElement position="15" colour="-16777216"><ns2:displayCharacter></ns2:displayCharacter><ns2:description></ns2:description><ns2:value>3.0</ns2:value></ns2:annotationElement><ns2:annotationElement position="16" colour="-16777216"><ns2:displayCharacter></ns2:displayCharacter><ns2:description></ns2:description><ns2:value>3.0</ns2:value></ns2:annotationElement><ns2:annotationElement position="17" colour="-16777216"><ns2:displayCharacter></ns2:displayCharacter><ns2:description></ns2:description><ns2:value>3.0</ns2:value></ns2:annotationElement><ns2:annotationElement position="18" colour="-16777216"><ns2:displayCharacter></ns2:displayCharacter><ns2:description></ns2:description><ns2:value>6.0</ns2:value></ns2:annotationElement><ns2:annotationElement position="19" colour="-16777216"><ns2:displayCharacter></ns2:displayCharacter><ns2:description></ns2:description><ns2:value>3.0</ns2:value></ns2:annotationElement><ns2:annotationElement position="20" colour="-16777216"><ns2:displayCharacter></ns2:displayCharacter><ns2:description></ns2:description><ns2:value>3.0</ns2:value></ns2:annotationElement><ns2:annotationElement position="21" colour="-16777216"><ns2:displayCharacter></ns2:displayCharacter><ns2:description></ns2:description><ns2:value>3.0</ns2:value></ns2:annotationElement><ns2:annotationElement position="22" colour="-16777216"><ns2:displayCharacter></ns2:displayCharacter><ns2:description></ns2:description><ns2:value>6.0</ns2:value></ns2:annotationElement><ns2:annotationElement position="23" colour="-16777216"><ns2:displayCharacter></ns2:displayCharacter><ns2:description></ns2:description><ns2:value>3.0</ns2:value></ns2:annotationElement><ns2:annotationElement position="24" colour="-16777216"><ns2:displayCharacter></ns2:displayCharacter><ns2:description></ns2:description><ns2:value>0.0</ns2:value></ns2:annotationElement><ns2:annotationElement position="25" colour="-16777216"><ns2:displayCharacter></ns2:displayCharacter><ns2:description></ns2:description><ns2:value>6.0</ns2:value></ns2:annotationElement><ns2:annotationElement position="26" colour="-16777216"><ns2:displayCharacter></ns2:displayCharacter><ns2:description></ns2:description><ns2:value>3.0</ns2:value></ns2:annotationElement><ns2:annotationElement position="27" colour="-16777216"><ns2:displayCharacter></ns2:displayCharacter><ns2:description></ns2:description><ns2:value>3.0</ns2:value></ns2:annotationElement><ns2:annotationElement position="28" colour="-16777216"><ns2:displayCharacter></ns2:displayCharacter><ns2:description></ns2:description><ns2:value>3.0</ns2:value></ns2:annotationElement><ns2:annotationElement position="29" colour="-16777216"><ns2:displayCharacter></ns2:displayCharacter><ns2:description></ns2:description><ns2:value>6.0</ns2:value></ns2:annotationElement><ns2:annotationElement position="30" colour="-16777216"><ns2:displayCharacter></ns2:displayCharacter><ns2:description></ns2:description><ns2:value>0.0</ns2:value></ns2:annotationElement><ns2:annotationElement position="31" colour="-16777216"><ns2:displayCharacter></ns2:displayCharacter><ns2:description></ns2:description><ns2:value>0.0</ns2:value></ns2:annotationElement><ns2:annotationElement position="32" colour="-16777216"><ns2:displayCharacter></ns2:displayCharacter><ns2:description></ns2:description><ns2:value>0.0</ns2:value></ns2:annotationElement><ns2:annotationElement position="33" colour="-16777216"><ns2:displayCharacter></ns2:displayCharacter><ns2:description></ns2:description><ns2:value>0.0</ns2:value></ns2:annotationElement><ns2:annotationElement position="34" colour="-16777216"><ns2:displayCharacter></ns2:displayCharacter><ns2:description></ns2:description><ns2:value>3.0</ns2:value></ns2:annotationElement><ns2:annotationElement position="35" colour="-16777216"><ns2:displayCharacter></ns2:displayCharacter><ns2:description></ns2:description><ns2:value>0.0</ns2:value></ns2:annotationElement><ns2:annotationElement position="36" colour="-16777216"><ns2:displayCharacter></ns2:displayCharacter><ns2:description></ns2:description><ns2:value>0.0</ns2:value></ns2:annotationElement><ns2:annotationElement position="37" colour="-16777216"><ns2:displayCharacter></ns2:displayCharacter><ns2:description></ns2:description><ns2:value>3.0</ns2:value></ns2:annotationElement><ns2:annotationElement position="38" colour="-16777216"><ns2:displayCharacter></ns2:displayCharacter><ns2:description></ns2:description><ns2:value>3.0</ns2:value></ns2:annotationElement><ns2:annotationElement position="39" colour="-16777216"><ns2:displayCharacter></ns2:displayCharacter><ns2:description></ns2:description><ns2:value>0.0</ns2:value></ns2:annotationElement><ns2:annotationElement position="40" colour="-16777216"><ns2:displayCharacter></ns2:displayCharacter><ns2:description></ns2:description><ns2:value>3.0</ns2:value></ns2:annotationElement><ns2:annotationElement position="41" colour="-16777216"><ns2:displayCharacter></ns2:displayCharacter><ns2:description></ns2:description><ns2:value>6.0</ns2:value></ns2:annotationElement><ns2:annotationElement position="42" colour="-16777216"><ns2:displayCharacter></ns2:displayCharacter><ns2:description></ns2:description><ns2:value>0.0</ns2:value></ns2:annotationElement><ns2:annotationElement position="43" colour="-16777216"><ns2:displayCharacter></ns2:displayCharacter><ns2:description></ns2:description><ns2:value>0.0</ns2:value></ns2:annotationElement><ns2:annotationElement position="44" colour="-16777216"><ns2:displayCharacter></ns2:displayCharacter><ns2:description></ns2:description><ns2:value>6.0</ns2:value></ns2:annotationElement><ns2:annotationElement position="45" colour="-16777216"><ns2:displayCharacter></ns2:displayCharacter><ns2:description></ns2:description><ns2:value>3.0</ns2:value></ns2:annotationElement><ns2:annotationElement position="46" colour="-16777216"><ns2:displayCharacter></ns2:displayCharacter><ns2:description></ns2:description><ns2:value>0.0</ns2:value></ns2:annotationElement><ns2:annotationElement position="47" colour="-16777216"><ns2:displayCharacter></ns2:displayCharacter><ns2:description></ns2:description><ns2:value>0.0</ns2:value></ns2:annotationElement><ns2:annotationElement position="48" colour="-16777216"><ns2:displayCharacter></ns2:displayCharacter><ns2:description></ns2:description><ns2:value>6.0</ns2:value></ns2:annotationElement><ns2:annotationElement position="49" colour="-16777216"><ns2:displayCharacter></ns2:displayCharacter><ns2:description></ns2:description><ns2:value>0.0</ns2:value></ns2:annotationElement><ns2:annotationElement position="50" colour="-16777216"><ns2:displayCharacter></ns2:displayCharacter><ns2:description></ns2:description><ns2:value>0.0</ns2:value></ns2:annotationElement><ns2:annotationElement position="51" colour="-16777216"><ns2:displayCharacter></ns2:displayCharacter><ns2:description></ns2:description><ns2:value>3.0</ns2:value></ns2:annotationElement><ns2:annotationElement position="52" colour="-16777216"><ns2:displayCharacter></ns2:displayCharacter><ns2:description></ns2:description><ns2:value>6.0</ns2:value></ns2:annotationElement><ns2:annotationElement position="53" colour="-16777216"><ns2:displayCharacter></ns2:displayCharacter><ns2:description></ns2:description><ns2:value>3.0</ns2:value></ns2:annotationElement><ns2:annotationElement position="54" colour="-16777216"><ns2:displayCharacter></ns2:displayCharacter><ns2:description></ns2:description><ns2:value>0.0</ns2:value></ns2:annotationElement><ns2:annotationElement position="55" colour="-16777216"><ns2:displayCharacter></ns2:displayCharacter><ns2:description></ns2:description><ns2:value>6.0</ns2:value></ns2:annotationElement><ns2:annotationElement position="56" colour="-16777216"><ns2:displayCharacter></ns2:displayCharacter><ns2:description></ns2:description><ns2:value>6.0</ns2:value></ns2:annotationElement><ns2:annotationElement position="57" colour="-16777216"><ns2:displayCharacter></ns2:displayCharacter><ns2:description></ns2:description><ns2:value>0.0</ns2:value></ns2:annotationElement><ns2:annotationElement position="58" colour="-16777216"><ns2:displayCharacter></ns2:displayCharacter><ns2:description></ns2:description><ns2:value>3.0</ns2:value></ns2:annotationElement><ns2:annotationElement position="59" colour="-16777216"><ns2:displayCharacter></ns2:displayCharacter><ns2:description></ns2:description><ns2:value>9.0</ns2:value></ns2:annotationElement><ns2:annotationElement position="60" colour="-16777216"><ns2:displayCharacter></ns2:displayCharacter><ns2:description></ns2:description><ns2:value>3.0</ns2:value></ns2:annotationElement><ns2:annotationElement position="61" colour="-16777216"><ns2:displayCharacter></ns2:displayCharacter><ns2:description></ns2:description><ns2:value>0.0</ns2:value></ns2:annotationElement><ns2:annotationElement position="62" colour="-16777216"><ns2:displayCharacter></ns2:displayCharacter><ns2:description></ns2:description><ns2:value>3.0</ns2:value></ns2:annotationElement><ns2:annotationElement position="63" colour="-16777216"><ns2:displayCharacter></ns2:displayCharacter><ns2:description></ns2:description><ns2:value>0.0</ns2:value></ns2:annotationElement><ns2:annotationElement position="64" colour="-16777216"><ns2:displayCharacter></ns2:displayCharacter><ns2:description></ns2:description><ns2:value>0.0</ns2:value></ns2:annotationElement><ns2:annotationElement position="65" colour="-16777216"><ns2:displayCharacter></ns2:displayCharacter><ns2:description></ns2:description><ns2:value>0.0</ns2:value></ns2:annotationElement><ns2:annotationElement position="66" colour="-16777216"><ns2:displayCharacter></ns2:displayCharacter><ns2:description></ns2:description><ns2:value>3.0</ns2:value></ns2:annotationElement><ns2:annotationElement position="67" colour="-16777216"><ns2:displayCharacter></ns2:displayCharacter><ns2:description></ns2:description><ns2:value>0.0</ns2:value></ns2:annotationElement><ns2:annotationElement position="68" colour="-16777216"><ns2:displayCharacter></ns2:displayCharacter><ns2:description></ns2:description><ns2:value>3.0</ns2:value></ns2:annotationElement><ns2:annotationElement position="69" colour="-16777216"><ns2:displayCharacter></ns2:displayCharacter><ns2:description></ns2:description><ns2:value>3.0</ns2:value></ns2:annotationElement><ns2:annotationElement position="70" colour="-16777216"><ns2:displayCharacter></ns2:displayCharacter><ns2:description></ns2:description><ns2:value>0.0</ns2:value></ns2:annotationElement><ns2:annotationElement position="71" colour="-16777216"><ns2:displayCharacter></ns2:displayCharacter><ns2:description></ns2:description><ns2:value>0.0</ns2:value></ns2:annotationElement><ns2:annotationElement position="72" colour="-16777216"><ns2:displayCharacter></ns2:displayCharacter><ns2:description></ns2:description><ns2:value>3.0</ns2:value></ns2:annotationElement><ns2:annotationElement position="73" colour="-16777216"><ns2:displayCharacter></ns2:displayCharacter><ns2:description></ns2:description><ns2:value>0.0</ns2:value></ns2:annotationElement><ns2:annotationElement position="74" colour="-16777216"><ns2:displayCharacter></ns2:displayCharacter><ns2:description></ns2:description><ns2:value>0.0</ns2:value></ns2:annotationElement><ns2:annotationElement position="75" colour="-16777216"><ns2:displayCharacter></ns2:displayCharacter><ns2:description></ns2:description><ns2:value>0.0</ns2:value></ns2:annotationElement><ns2:annotationElement position="76" colour="-16777216"><ns2:displayCharacter></ns2:displayCharacter><ns2:description></ns2:description><ns2:value>3.0</ns2:value></ns2:annotationElement><ns2:annotationElement position="77" colour="-16777216"><ns2:displayCharacter></ns2:displayCharacter><ns2:description></ns2:description><ns2:value>0.0</ns2:value></ns2:annotationElement><ns2:annotationElement position="78" colour="-16777216"><ns2:displayCharacter></ns2:displayCharacter><ns2:description></ns2:description><ns2:value>3.0</ns2:value></ns2:annotationElement><ns2:annotationElement position="79" colour="-16777216"><ns2:displayCharacter></ns2:displayCharacter><ns2:description></ns2:description><ns2:value>0.0</ns2:value></ns2:annotationElement><ns2:annotationElement position="80" colour="-16777216"><ns2:displayCharacter></ns2:displayCharacter><ns2:description></ns2:description><ns2:value>0.0</ns2:value></ns2:annotationElement><ns2:annotationElement position="81" colour="-16777216"><ns2:displayCharacter></ns2:displayCharacter><ns2:description></ns2:description><ns2:value>0.0</ns2:value></ns2:annotationElement><ns2:annotationElement position="82" colour="-16777216"><ns2:displayCharacter></ns2:displayCharacter><ns2:description></ns2:description><ns2:value>0.0</ns2:value></ns2:annotationElement><ns2:annotationElement position="83" colour="-16777216"><ns2:displayCharacter></ns2:displayCharacter><ns2:description></ns2:description><ns2:value>0.0</ns2:value></ns2:annotationElement><ns2:annotationElement position="84" colour="-16777216"><ns2:displayCharacter></ns2:displayCharacter><ns2:description></ns2:description><ns2:value>0.0</ns2:value></ns2:annotationElement><ns2:annotationElement position="85" colour="-16777216"><ns2:displayCharacter></ns2:displayCharacter><ns2:description></ns2:description><ns2:value>0.0</ns2:value></ns2:annotationElement><ns2:annotationElement position="86" colour="-16777216"><ns2:displayCharacter></ns2:displayCharacter><ns2:description></ns2:description><ns2:value>0.0</ns2:value></ns2:annotationElement><ns2:annotationElement position="87" colour="-16777216"><ns2:displayCharacter></ns2:displayCharacter><ns2:description></ns2:description><ns2:value>6.0</ns2:value></ns2:annotationElement><ns2:annotationElement position="88" colour="-16777216"><ns2:displayCharacter></ns2:displayCharacter><ns2:description></ns2:description><ns2:value>0.0</ns2:value></ns2:annotationElement><ns2:annotationElement position="89" colour="-16777216"><ns2:displayCharacter></ns2:displayCharacter><ns2:description></ns2:description><ns2:value>0.0</ns2:value></ns2:annotationElement><ns2:annotationElement position="90" colour="-16777216"><ns2:displayCharacter></ns2:displayCharacter><ns2:description></ns2:description><ns2:value>6.0</ns2:value></ns2:annotationElement><ns2:annotationElement position="91" colour="-16777216"><ns2:displayCharacter></ns2:displayCharacter><ns2:description></ns2:description><ns2:value>6.0</ns2:value></ns2:annotationElement><ns2:annotationElement position="92" colour="-16777216"><ns2:displayCharacter></ns2:displayCharacter><ns2:description></ns2:description><ns2:value>0.0</ns2:value></ns2:annotationElement><ns2:annotationElement position="93" colour="-16777216"><ns2:displayCharacter></ns2:displayCharacter><ns2:description></ns2:description><ns2:value>0.0</ns2:value></ns2:annotationElement><ns2:annotationElement position="94" colour="-16777216"><ns2:displayCharacter></ns2:displayCharacter><ns2:description></ns2:description><ns2:value>6.0</ns2:value></ns2:annotationElement><ns2:annotationElement position="95" colour="-16777216"><ns2:displayCharacter></ns2:displayCharacter><ns2:description></ns2:description><ns2:value>3.0</ns2:value></ns2:annotationElement><ns2:annotationElement position="96" colour="-16777216"><ns2:displayCharacter></ns2:displayCharacter><ns2:description></ns2:description><ns2:value>0.0</ns2:value></ns2:annotationElement><ns2:annotationElement position="97" colour="-16777216"><ns2:displayCharacter></ns2:displayCharacter><ns2:description></ns2:description><ns2:value>3.0</ns2:value></ns2:annotationElement><ns2:annotationElement position="98" colour="-16777216"><ns2:displayCharacter></ns2:displayCharacter><ns2:description></ns2:description><ns2:value>3.0</ns2:value></ns2:annotationElement><ns2:annotationElement position="99" colour="-16777216"><ns2:displayCharacter></ns2:displayCharacter><ns2:description></ns2:description><ns2:value>0.0</ns2:value></ns2:annotationElement><ns2:annotationElement position="100" colour="-16777216"><ns2:displayCharacter></ns2:displayCharacter><ns2:description></ns2:description><ns2:value>3.0</ns2:value></ns2:annotationElement><ns2:annotationElement position="101" colour="-16777216"><ns2:displayCharacter></ns2:displayCharacter><ns2:description></ns2:description><ns2:value>6.0</ns2:value></ns2:annotationElement><ns2:annotationElement position="102" colour="-16777216"><ns2:displayCharacter></ns2:displayCharacter><ns2:description></ns2:description><ns2:value>3.0</ns2:value></ns2:annotationElement><ns2:annotationElement position="103" colour="-16777216"><ns2:displayCharacter></ns2:displayCharacter><ns2:description></ns2:description><ns2:value>0.0</ns2:value></ns2:annotationElement><ns2:annotationElement position="104" colour="-16777216"><ns2:displayCharacter></ns2:displayCharacter><ns2:description></ns2:description><ns2:value>3.0</ns2:value></ns2:annotationElement><ns2:annotationElement position="105" colour="-16777216"><ns2:displayCharacter></ns2:displayCharacter><ns2:description></ns2:description><ns2:value>6.0</ns2:value></ns2:annotationElement><ns2:annotationElement position="106" colour="-16777216"><ns2:displayCharacter></ns2:displayCharacter><ns2:description></ns2:description><ns2:value>0.0</ns2:value></ns2:annotationElement><ns2:annotationElement position="107" colour="-16777216"><ns2:displayCharacter></ns2:displayCharacter><ns2:description></ns2:description><ns2:value>0.0</ns2:value></ns2:annotationElement><ns2:annotationElement position="108" colour="-16777216"><ns2:displayCharacter></ns2:displayCharacter><ns2:description></ns2:description><ns2:value>6.0</ns2:value></ns2:annotationElement><ns2:annotationElement position="109" colour="-16777216"><ns2:displayCharacter></ns2:displayCharacter><ns2:description></ns2:description><ns2:value>3.0</ns2:value></ns2:annotationElement><ns2:annotationElement position="110" colour="-16777216"><ns2:displayCharacter></ns2:displayCharacter><ns2:description></ns2:description><ns2:value>0.0</ns2:value></ns2:annotationElement><ns2:annotationElement position="111" colour="-16777216"><ns2:displayCharacter></ns2:displayCharacter><ns2:description></ns2:description><ns2:value>0.0</ns2:value></ns2:annotationElement><ns2:annotationElement position="112" colour="-16777216"><ns2:displayCharacter></ns2:displayCharacter><ns2:description></ns2:description><ns2:value>6.0</ns2:value></ns2:annotationElement><ns2:annotationElement position="113" colour="-16777216"><ns2:displayCharacter></ns2:displayCharacter><ns2:description></ns2:description><ns2:value>0.0</ns2:value></ns2:annotationElement><ns2:annotationElement position="114" colour="-16777216"><ns2:displayCharacter></ns2:displayCharacter><ns2:description></ns2:description><ns2:value>0.0</ns2:value></ns2:annotationElement><ns2:annotationElement position="115" colour="-16777216"><ns2:displayCharacter></ns2:displayCharacter><ns2:description></ns2:description><ns2:value>0.0</ns2:value></ns2:annotationElement><ns2:annotationElement position="116" colour="-16777216"><ns2:displayCharacter></ns2:displayCharacter><ns2:description></ns2:description><ns2:value>0.0</ns2:value></ns2:annotationElement><ns2:annotationElement position="117" colour="-16777216"><ns2:displayCharacter></ns2:displayCharacter><ns2:description></ns2:description><ns2:value>3.0</ns2:value></ns2:annotationElement><ns2:annotationElement position="118" colour="-16777216"><ns2:displayCharacter></ns2:displayCharacter><ns2:description></ns2:description><ns2:value>0.0</ns2:value></ns2:annotationElement><ns2:annotationElement position="119" colour="-16777216"><ns2:displayCharacter></ns2:displayCharacter><ns2:description></ns2:description><ns2:value>3.0</ns2:value></ns2:annotationElement><ns2:annotationElement position="120" colour="-16777216"><ns2:displayCharacter></ns2:displayCharacter><ns2:description></ns2:description><ns2:value>6.0</ns2:value></ns2:annotationElement><ns2:annotationElement position="121" colour="-16777216"><ns2:displayCharacter></ns2:displayCharacter><ns2:description></ns2:description><ns2:value>3.0</ns2:value></ns2:annotationElement><ns2:annotationElement position="122" colour="-16777216"><ns2:displayCharacter></ns2:displayCharacter><ns2:description></ns2:description><ns2:value>3.0</ns2:value></ns2:annotationElement><ns2:annotationElement position="123" colour="-16777216"><ns2:displayCharacter></ns2:displayCharacter><ns2:description></ns2:description><ns2:value>6.0</ns2:value></ns2:annotationElement><ns2:annotationElement position="124" colour="-16777216"><ns2:displayCharacter></ns2:displayCharacter><ns2:description></ns2:description><ns2:value>6.0</ns2:value></ns2:annotationElement><ns2:annotationElement position="125" colour="-16777216"><ns2:displayCharacter></ns2:displayCharacter><ns2:description></ns2:description><ns2:value>0.0</ns2:value></ns2:annotationElement><ns2:annotationElement position="126" colour="-16777216"><ns2:displayCharacter></ns2:displayCharacter><ns2:description></ns2:description><ns2:value>3.0</ns2:value></ns2:annotationElement><ns2:annotationElement position="127" colour="-16777216"><ns2:displayCharacter></ns2:displayCharacter><ns2:description></ns2:description><ns2:value>3.0</ns2:value></ns2:annotationElement><ns2:annotationElement position="128" colour="-16777216"><ns2:displayCharacter></ns2:displayCharacter><ns2:description></ns2:description><ns2:value>3.0</ns2:value></ns2:annotationElement><ns2:annotationElement position="129" colour="-16777216"><ns2:displayCharacter></ns2:displayCharacter><ns2:description></ns2:description><ns2:value>0.0</ns2:value></ns2:annotationElement><ns2:annotationElement position="130" colour="-16777216"><ns2:displayCharacter></ns2:displayCharacter><ns2:description></ns2:description><ns2:value>0.0</ns2:value></ns2:annotationElement><ns2:annotationElement position="131" colour="-16777216"><ns2:displayCharacter></ns2:displayCharacter><ns2:description></ns2:description><ns2:value>3.0</ns2:value></ns2:annotationElement><ns2:annotationElement position="132" colour="-16777216"><ns2:displayCharacter></ns2:displayCharacter><ns2:description></ns2:description><ns2:value>0.0</ns2:value></ns2:annotationElement><ns2:annotationElement position="133" colour="-16777216"><ns2:displayCharacter></ns2:displayCharacter><ns2:description></ns2:description><ns2:value>0.0</ns2:value></ns2:annotationElement><ns2:annotationElement position="134" colour="-16777216"><ns2:displayCharacter></ns2:displayCharacter><ns2:description></ns2:description><ns2:value>3.0</ns2:value></ns2:annotationElement><ns2:annotationElement position="135" colour="-16777216"><ns2:displayCharacter></ns2:displayCharacter><ns2:description></ns2:description><ns2:value>6.0</ns2:value></ns2:annotationElement><ns2:annotationElement position="136" colour="-16777216"><ns2:displayCharacter></ns2:displayCharacter><ns2:description></ns2:description><ns2:value>0.0</ns2:value></ns2:annotationElement><ns2:annotationElement position="137" colour="-16777216"><ns2:displayCharacter></ns2:displayCharacter><ns2:description></ns2:description><ns2:value>3.0</ns2:value></ns2:annotationElement><ns2:annotationElement position="138" colour="-16777216"><ns2:displayCharacter></ns2:displayCharacter><ns2:description></ns2:description><ns2:value>9.0</ns2:value></ns2:annotationElement><ns2:annotationElement position="139" colour="-16777216"><ns2:displayCharacter></ns2:displayCharacter><ns2:description></ns2:description><ns2:value>0.0</ns2:value></ns2:annotationElement><ns2:annotationElement position="140" colour="-16777216"><ns2:displayCharacter></ns2:displayCharacter><ns2:description></ns2:description><ns2:value>0.0</ns2:value></ns2:annotationElement><ns2:annotationElement position="141" colour="-16777216"><ns2:displayCharacter></ns2:displayCharacter><ns2:description></ns2:description><ns2:value>3.0</ns2:value></ns2:annotationElement><ns2:annotationElement position="142" colour="-16777216"><ns2:displayCharacter></ns2:displayCharacter><ns2:description></ns2:description><ns2:value>3.0</ns2:value></ns2:annotationElement><ns2:annotationElement position="143" colour="-16777216"><ns2:displayCharacter></ns2:displayCharacter><ns2:description></ns2:description><ns2:value>0.0</ns2:value></ns2:annotationElement><ns2:annotationElement position="144" colour="-16777216"><ns2:displayCharacter></ns2:displayCharacter><ns2:description></ns2:description><ns2:value>0.0</ns2:value></ns2:annotationElement><ns2:label>Jnet Burial</ns2:label><ns2:description>&lt;html&gt;Prediction of Solvent Accessibility&lt;br/&gt;levels are&lt;ul&gt;&lt;li&gt;0 - Exposed&lt;/li&gt;&lt;li&gt;3 - 25% or more S.A. accessible&lt;/li&gt;&lt;li&gt;6 - 5% or more S.A. accessible&lt;/li&gt;&lt;li&gt;9 - Buried (&lt;5% exposed)&lt;/li&gt;&lt;/ul&gt;</ns2:description></ns2:Annotation><ns2:Annotation graph="false" sequenceRef="sq492" graphHeight="40" id="ann162" scoreOnly="false" visible="true" centreColLabels="false" scaleColLabels="false" showAllColLabels="false" belowAlignment="true" calcId=""><ns2:annotationElement position="0" colour="-16777216"><ns2:displayCharacter>-</ns2:displayCharacter><ns2:description></ns2:description><ns2:value>0.0</ns2:value></ns2:annotationElement><ns2:annotationElement position="1" colour="-16777216"><ns2:displayCharacter>-</ns2:displayCharacter><ns2:description></ns2:description><ns2:value>0.0</ns2:value></ns2:annotationElement><ns2:annotationElement position="2" colour="-16777216"><ns2:displayCharacter>-</ns2:displayCharacter><ns2:description></ns2:description><ns2:value>0.0</ns2:value></ns2:annotationElement><ns2:annotationElement position="3" colour="-16777216"><ns2:displayCharacter>-</ns2:displayCharacter><ns2:description></ns2:description><ns2:value>0.0</ns2:value></ns2:annotationElement><ns2:annotationElement position="4" colour="-16777216"><ns2:displayCharacter>-</ns2:displayCharacter><ns2:description></ns2:description><ns2:value>0.0</ns2:value></ns2:annotationElement><ns2:annotationElement position="5" colour="-16777216"><ns2:displayCharacter>-</ns2:displayCharacter><ns2:description></ns2:description><ns2:value>0.0</ns2:value></ns2:annotationElement><ns2:annotationElement position="6" colour="-16777216"><ns2:displayCharacter>-</ns2:displayCharacter><ns2:description></ns2:description><ns2:value>0.0</ns2:value></ns2:annotationElement><ns2:annotationElement position="7" colour="-16777216"><ns2:displayCharacter>-</ns2:displayCharacter><ns2:description></ns2:description><ns2:value>0.0</ns2:value></ns2:annotationElement><ns2:annotationElement position="8" colour="-16777216"><ns2:displayCharacter>-</ns2:displayCharacter><ns2:description></ns2:description><ns2:value>0.0</ns2:value></ns2:annotationElement><ns2:annotationElement position="9" colour="-16777216"><ns2:displayCharacter>-</ns2:displayCharacter><ns2:description></ns2:description><ns2:value>0.0</ns2:value></ns2:annotationElement><ns2:annotationElement position="10" colour="-16777216"><ns2:displayCharacter>-</ns2:displayCharacter><ns2:description></ns2:description><ns2:value>0.0</ns2:value></ns2:annotationElement><ns2:annotationElement position="11" colour="-16777216"><ns2:displayCharacter>-</ns2:displayCharacter><ns2:description></ns2:description><ns2:value>0.0</ns2:value></ns2:annotationElement><ns2:annotationElement position="12" colour="-16777216"><ns2:displayCharacter>-</ns2:displayCharacter><ns2:description></ns2:description><ns2:value>0.0</ns2:value></ns2:annotationElement><ns2:annotationElement position="13" colour="-16777216"><ns2:displayCharacter>-</ns2:displayCharacter><ns2:description></ns2:description><ns2:value>0.0</ns2:value></ns2:annotationElement><ns2:annotationElement position="14" colour="-16777216"><ns2:displayCharacter>-</ns2:displayCharacter><ns2:description></ns2:description><ns2:value>0.0</ns2:value></ns2:annotationElement><ns2:annotationElement position="15" colour="-16777216"><ns2:displayCharacter>-</ns2:displayCharacter><ns2:description></ns2:description><ns2:value>0.0</ns2:value></ns2:annotationElement><ns2:annotationElement position="16" colour="-16777216"><ns2:displayCharacter>-</ns2:displayCharacter><ns2:description></ns2:description><ns2:value>0.0</ns2:value></ns2:annotationElement><ns2:annotationElement position="17" colour="-16777216"><ns2:displayCharacter>-</ns2:displayCharacter><ns2:description></ns2:description><ns2:value>0.0</ns2:value></ns2:annotationElement><ns2:annotationElement position="18" colour="-16777216"><ns2:displayCharacter>-</ns2:displayCharacter><ns2:description></ns2:description><ns2:value>0.0</ns2:value></ns2:annotationElement><ns2:annotationElement position="19" colour="-16777216"><ns2:displayCharacter>-</ns2:displayCharacter><ns2:description></ns2:description><ns2:value>0.0</ns2:value></ns2:annotationElement><ns2:annotationElement position="20" colour="-16777216"><ns2:displayCharacter>-</ns2:displayCharacter><ns2:description></ns2:description><ns2:value>0.0</ns2:value></ns2:annotationElement><ns2:annotationElement position="21" colour="-16777216"><ns2:displayCharacter>-</ns2:displayCharacter><ns2:description></ns2:description><ns2:value>0.0</ns2:value></ns2:annotationElement><ns2:annotationElement position="22" colour="-16777216"><ns2:displayCharacter>-</ns2:displayCharacter><ns2:description></ns2:description><ns2:value>0.0</ns2:value></ns2:annotationElement><ns2:annotationElement position="23" colour="-16777216"><ns2:displayCharacter>-</ns2:displayCharacter><ns2:description></ns2:description><ns2:value>0.0</ns2:value></ns2:annotationElement><ns2:annotationElement position="24" colour="-16777216"><ns2:displayCharacter>-</ns2:displayCharacter><ns2:description></ns2:description><ns2:value>0.0</ns2:value></ns2:annotationElement><ns2:annotationElement position="25" colour="-16777216"><ns2:displayCharacter>-</ns2:displayCharacter><ns2:description></ns2:description><ns2:value>0.0</ns2:value></ns2:annotationElement><ns2:annotationElement position="26" colour="-16777216"><ns2:displayCharacter>-</ns2:displayCharacter><ns2:description></ns2:description><ns2:value>0.0</ns2:value></ns2:annotationElement><ns2:annotationElement position="27" colour="-16777216"><ns2:displayCharacter>-</ns2:displayCharacter><ns2:description></ns2:description><ns2:value>0.0</ns2:value></ns2:annotationElement><ns2:annotationElement position="28" colour="-16777216"><ns2:displayCharacter>-</ns2:displayCharacter><ns2:description></ns2:description><ns2:value>0.0</ns2:value></ns2:annotationElement><ns2:annotationElement position="29" colour="-16777216"><ns2:displayCharacter>-</ns2:displayCharacter><ns2:description></ns2:description><ns2:value>0.0</ns2:value></ns2:annotationElement><ns2:annotationElement position="30" colour="-16777216"><ns2:displayCharacter>-</ns2:displayCharacter><ns2:description></ns2:description><ns2:value>0.0</ns2:value></ns2:annotationElement><ns2:annotationElement position="31" colour="-16777216"><ns2:displayCharacter>-</ns2:displayCharacter><ns2:description></ns2:description><ns2:value>0.0</ns2:value></ns2:annotationElement><ns2:annotationElement position="32" colour="-16777216"><ns2:displayCharacter>-</ns2:displayCharacter><ns2:description></ns2:description><ns2:value>0.0</ns2:value></ns2:annotationElement><ns2:annotationElement position="33" colour="-16777216"><ns2:displayCharacter>-</ns2:displayCharacter><ns2:description></ns2:description><ns2:value>0.0</ns2:value></ns2:annotationElement><ns2:annotationElement position="34" colour="-16777216"><ns2:displayCharacter>-</ns2:displayCharacter><ns2:description></ns2:description><ns2:value>0.0</ns2:value></ns2:annotationElement><ns2:annotationElement position="35" colour="-16777216"><ns2:displayCharacter>-</ns2:displayCharacter><ns2:description></ns2:description><ns2:value>0.0</ns2:value></ns2:annotationElement><ns2:annotationElement position="36" colour="-16777216"><ns2:displayCharacter>-</ns2:displayCharacter><ns2:description></ns2:description><ns2:value>0.0</ns2:value></ns2:annotationElement><ns2:annotationElement position="37" colour="-16777216"><ns2:displayCharacter>-</ns2:displayCharacter><ns2:description></ns2:description><ns2:value>0.0</ns2:value></ns2:annotationElement><ns2:annotationElement position="38" colour="-16777216"><ns2:displayCharacter>-</ns2:displayCharacter><ns2:description></ns2:description><ns2:value>0.0</ns2:value></ns2:annotationElement><ns2:annotationElement position="39" colour="-16777216"><ns2:displayCharacter>-</ns2:displayCharacter><ns2:description></ns2:description><ns2:value>0.0</ns2:value></ns2:annotationElement><ns2:annotationElement position="40" colour="-16777216"><ns2:displayCharacter>-</ns2:displayCharacter><ns2:description></ns2:description><ns2:value>0.0</ns2:value></ns2:annotationElement><ns2:annotationElement position="41" colour="-16777216"><ns2:displayCharacter>-</ns2:displayCharacter><ns2:description></ns2:description><ns2:value>0.0</ns2:value></ns2:annotationElement><ns2:annotationElement position="42" colour="-16777216"><ns2:displayCharacter>-</ns2:displayCharacter><ns2:description></ns2:description><ns2:value>0.0</ns2:value></ns2:annotationElement><ns2:annotationElement position="43" colour="-16777216"><ns2:displayCharacter>-</ns2:displayCharacter><ns2:description></ns2:description><ns2:value>0.0</ns2:value></ns2:annotationElement><ns2:annotationElement position="44" colour="-16777216"><ns2:displayCharacter>-</ns2:displayCharacter><ns2:description></ns2:description><ns2:value>0.0</ns2:value></ns2:annotationElement><ns2:annotationElement position="45" colour="-16777216"><ns2:displayCharacter>-</ns2:displayCharacter><ns2:description></ns2:description><ns2:value>0.0</ns2:value></ns2:annotationElement><ns2:annotationElement position="46" colour="-16777216"><ns2:displayCharacter>-</ns2:displayCharacter><ns2:description></ns2:description><ns2:value>0.0</ns2:value></ns2:annotationElement><ns2:annotationElement position="47" colour="-16777216"><ns2:displayCharacter>-</ns2:displayCharacter><ns2:description></ns2:description><ns2:value>0.0</ns2:value></ns2:annotationElement><ns2:annotationElement position="48" colour="-16777216"><ns2:displayCharacter>-</ns2:displayCharacter><ns2:description></ns2:description><ns2:value>0.0</ns2:value></ns2:annotationElement><ns2:annotationElement position="49" colour="-16777216"><ns2:displayCharacter>-</ns2:displayCharacter><ns2:description></ns2:description><ns2:value>0.0</ns2:value></ns2:annotationElement><ns2:annotationElement position="50" colour="-16777216"><ns2:displayCharacter>-</ns2:displayCharacter><ns2:description></ns2:description><ns2:value>0.0</ns2:value></ns2:annotationElement><ns2:annotationElement position="51" colour="-16777216"><ns2:displayCharacter>-</ns2:displayCharacter><ns2:description></ns2:description><ns2:value>0.0</ns2:value></ns2:annotationElement><ns2:annotationElement position="52" colour="-16777216"><ns2:displayCharacter>-</ns2:displayCharacter><ns2:description></ns2:description><ns2:value>0.0</ns2:value></ns2:annotationElement><ns2:annotationElement position="53" colour="-16777216"><ns2:displayCharacter>-</ns2:displayCharacter><ns2:description></ns2:description><ns2:value>0.0</ns2:value></ns2:annotationElement><ns2:annotationElement position="54" colour="-16777216"><ns2:displayCharacter>-</ns2:displayCharacter><ns2:description></ns2:description><ns2:value>0.0</ns2:value></ns2:annotationElement><ns2:annotationElement position="55" colour="-16777216"><ns2:displayCharacter>-</ns2:displayCharacter><ns2:description></ns2:description><ns2:value>0.0</ns2:value></ns2:annotationElement><ns2:annotationElement position="56" colour="-16777216"><ns2:displayCharacter>-</ns2:displayCharacter><ns2:description></ns2:description><ns2:value>0.0</ns2:value></ns2:annotationElement><ns2:annotationElement position="57" colour="-16777216"><ns2:displayCharacter>-</ns2:displayCharacter><ns2:description></ns2:description><ns2:value>0.0</ns2:value></ns2:annotationElement><ns2:annotationElement position="58" colour="-16777216"><ns2:displayCharacter>-</ns2:displayCharacter><ns2:description></ns2:description><ns2:value>0.0</ns2:value></ns2:annotationElement><ns2:annotationElement position="59" colour="-16777216"><ns2:displayCharacter>-</ns2:displayCharacter><ns2:description></ns2:description><ns2:value>0.0</ns2:value></ns2:annotationElement><ns2:annotationElement position="60" colour="-16777216"><ns2:displayCharacter>-</ns2:displayCharacter><ns2:description></ns2:description><ns2:value>0.0</ns2:value></ns2:annotationElement><ns2:annotationElement position="61" colour="-16777216"><ns2:displayCharacter>-</ns2:displayCharacter><ns2:description></ns2:description><ns2:value>0.0</ns2:value></ns2:annotationElement><ns2:annotationElement position="62" colour="-16777216"><ns2:displayCharacter>-</ns2:displayCharacter><ns2:description></ns2:description><ns2:value>0.0</ns2:value></ns2:annotationElement><ns2:annotationElement position="63" colour="-16777216"><ns2:displayCharacter>-</ns2:displayCharacter><ns2:description></ns2:description><ns2:value>0.0</ns2:value></ns2:annotationElement><ns2:annotationElement position="64" colour="-16777216"><ns2:displayCharacter>-</ns2:displayCharacter><ns2:description></ns2:description><ns2:value>0.0</ns2:value></ns2:annotationElement><ns2:annotationElement position="65" colour="-16777216"><ns2:displayCharacter>-</ns2:displayCharacter><ns2:description></ns2:description><ns2:value>0.0</ns2:value></ns2:annotationElement><ns2:annotationElement position="66" colour="-16777216"><ns2:displayCharacter>-</ns2:displayCharacter><ns2:description></ns2:description><ns2:value>0.0</ns2:value></ns2:annotationElement><ns2:annotationElement position="67" colour="-16777216"><ns2:displayCharacter>-</ns2:displayCharacter><ns2:description></ns2:description><ns2:value>0.0</ns2:value></ns2:annotationElement><ns2:annotationElement position="68" colour="-16777216"><ns2:displayCharacter>-</ns2:displayCharacter><ns2:description></ns2:description><ns2:value>0.0</ns2:value></ns2:annotationElement><ns2:annotationElement position="69" colour="-16777216"><ns2:displayCharacter>-</ns2:displayCharacter><ns2:description></ns2:description><ns2:value>0.0</ns2:value></ns2:annotationElement><ns2:annotationElement position="70" colour="-16777216"><ns2:displayCharacter>-</ns2:displayCharacter><ns2:description></ns2:description><ns2:value>0.0</ns2:value></ns2:annotationElement><ns2:annotationElement position="71" colour="-16777216"><ns2:displayCharacter>-</ns2:displayCharacter><ns2:description></ns2:description><ns2:value>0.0</ns2:value></ns2:annotationElement><ns2:annotationElement position="72" colour="-16777216"><ns2:displayCharacter>-</ns2:displayCharacter><ns2:description></ns2:description><ns2:value>0.0</ns2:value></ns2:annotationElement><ns2:annotationElement position="73" colour="-16777216"><ns2:displayCharacter>-</ns2:displayCharacter><ns2:description></ns2:description><ns2:value>0.0</ns2:value></ns2:annotationElement><ns2:annotationElement position="74" colour="-16777216"><ns2:displayCharacter>-</ns2:displayCharacter><ns2:description></ns2:description><ns2:value>0.0</ns2:value></ns2:annotationElement><ns2:annotationElement position="75" colour="-16777216"><ns2:displayCharacter>-</ns2:displayCharacter><ns2:description></ns2:description><ns2:value>0.0</ns2:value></ns2:annotationElement><ns2:annotationElement position="76" colour="-16777216"><ns2:displayCharacter>-</ns2:displayCharacter><ns2:description></ns2:description><ns2:value>0.0</ns2:value></ns2:annotationElement><ns2:annotationElement position="77" colour="-16777216"><ns2:displayCharacter>-</ns2:displayCharacter><ns2:description></ns2:description><ns2:value>0.0</ns2:value></ns2:annotationElement><ns2:annotationElement position="78" colour="-16777216"><ns2:displayCharacter>-</ns2:displayCharacter><ns2:description></ns2:description><ns2:value>0.0</ns2:value></ns2:annotationElement><ns2:annotationElement position="79" colour="-16777216"><ns2:displayCharacter>-</ns2:displayCharacter><ns2:description></ns2:description><ns2:value>0.0</ns2:value></ns2:annotationElement><ns2:annotationElement position="80" colour="-16777216"><ns2:displayCharacter>-</ns2:displayCharacter><ns2:description></ns2:description><ns2:value>0.0</ns2:value></ns2:annotationElement><ns2:annotationElement position="81" colour="-16777216"><ns2:displayCharacter>-</ns2:displayCharacter><ns2:description></ns2:description><ns2:value>0.0</ns2:value></ns2:annotationElement><ns2:annotationElement position="82" colour="-16777216"><ns2:displayCharacter>-</ns2:displayCharacter><ns2:description></ns2:description><ns2:value>0.0</ns2:value></ns2:annotationElement><ns2:annotationElement position="83" colour="-16777216"><ns2:displayCharacter>-</ns2:displayCharacter><ns2:description></ns2:description><ns2:value>0.0</ns2:value></ns2:annotationElement><ns2:annotationElement position="84" colour="-16777216"><ns2:displayCharacter>-</ns2:displayCharacter><ns2:description></ns2:description><ns2:value>0.0</ns2:value></ns2:annotationElement><ns2:annotationElement position="85" colour="-16777216"><ns2:displayCharacter>-</ns2:displayCharacter><ns2:description></ns2:description><ns2:value>0.0</ns2:value></ns2:annotationElement><ns2:annotationElement position="86" colour="-16777216"><ns2:displayCharacter>-</ns2:displayCharacter><ns2:description></ns2:description><ns2:value>0.0</ns2:value></ns2:annotationElement><ns2:annotationElement position="87" colour="-16777216"><ns2:displayCharacter>-</ns2:displayCharacter><ns2:description></ns2:description><ns2:value>0.0</ns2:value></ns2:annotationElement><ns2:annotationElement position="88" colour="-16777216"><ns2:displayCharacter>-</ns2:displayCharacter><ns2:description></ns2:description><ns2:value>0.0</ns2:value></ns2:annotationElement><ns2:annotationElement position="89" colour="-16777216"><ns2:displayCharacter>-</ns2:displayCharacter><ns2:description></ns2:description><ns2:value>0.0</ns2:value></ns2:annotationElement><ns2:annotationElement position="90" colour="-16777216"><ns2:displayCharacter>-</ns2:displayCharacter><ns2:description></ns2:description><ns2:value>0.0</ns2:value></ns2:annotationElement><ns2:annotationElement position="91" colour="-16777216"><ns2:displayCharacter>-</ns2:displayCharacter><ns2:description></ns2:description><ns2:value>0.0</ns2:value></ns2:annotationElement><ns2:annotationElement position="92" colour="-16777216"><ns2:displayCharacter>-</ns2:displayCharacter><ns2:description></ns2:description><ns2:value>0.0</ns2:value></ns2:annotationElement><ns2:annotationElement position="93" colour="-16777216"><ns2:displayCharacter>-</ns2:displayCharacter><ns2:description></ns2:description><ns2:value>0.0</ns2:value></ns2:annotationElement><ns2:annotationElement position="94" colour="-16777216"><ns2:displayCharacter>-</ns2:displayCharacter><ns2:description></ns2:description><ns2:value>0.0</ns2:value></ns2:annotationElement><ns2:annotationElement position="95" colour="-16777216"><ns2:displayCharacter>-</ns2:displayCharacter><ns2:description></ns2:description><ns2:value>0.0</ns2:value></ns2:annotationElement><ns2:annotationElement position="96" colour="-16777216"><ns2:displayCharacter>-</ns2:displayCharacter><ns2:description></ns2:description><ns2:value>0.0</ns2:value></ns2:annotationElement><ns2:annotationElement position="97" colour="-16777216"><ns2:displayCharacter>-</ns2:displayCharacter><ns2:description></ns2:description><ns2:value>0.0</ns2:value></ns2:annotationElement><ns2:annotationElement position="98" colour="-16777216"><ns2:displayCharacter>-</ns2:displayCharacter><ns2:description></ns2:description><ns2:value>0.0</ns2:value></ns2:annotationElement><ns2:annotationElement position="99" colour="-16777216"><ns2:displayCharacter>-</ns2:displayCharacter><ns2:description></ns2:description><ns2:value>0.0</ns2:value></ns2:annotationElement><ns2:annotationElement position="100" colour="-16777216"><ns2:displayCharacter>-</ns2:displayCharacter><ns2:description></ns2:description><ns2:value>0.0</ns2:value></ns2:annotationElement><ns2:annotationElement position="101" colour="-16777216"><ns2:displayCharacter>-</ns2:displayCharacter><ns2:description></ns2:description><ns2:value>0.0</ns2:value></ns2:annotationElement><ns2:annotationElement position="102" colour="-16777216"><ns2:displayCharacter>-</ns2:displayCharacter><ns2:description></ns2:description><ns2:value>0.0</ns2:value></ns2:annotationElement><ns2:annotationElement position="103" colour="-16777216"><ns2:displayCharacter>-</ns2:displayCharacter><ns2:description></ns2:description><ns2:value>0.0</ns2:value></ns2:annotationElement><ns2:annotationElement position="104" colour="-16777216"><ns2:displayCharacter>-</ns2:displayCharacter><ns2:description></ns2:description><ns2:value>0.0</ns2:value></ns2:annotationElement><ns2:annotationElement position="105" colour="-16777216"><ns2:displayCharacter>-</ns2:displayCharacter><ns2:description></ns2:description><ns2:value>0.0</ns2:value></ns2:annotationElement><ns2:annotationElement position="106" colour="-16777216"><ns2:displayCharacter>-</ns2:displayCharacter><ns2:description></ns2:description><ns2:value>0.0</ns2:value></ns2:annotationElement><ns2:annotationElement position="107" colour="-16777216"><ns2:displayCharacter>-</ns2:displayCharacter><ns2:description></ns2:description><ns2:value>0.0</ns2:value></ns2:annotationElement><ns2:annotationElement position="108" colour="-16777216"><ns2:displayCharacter>-</ns2:displayCharacter><ns2:description></ns2:description><ns2:value>0.0</ns2:value></ns2:annotationElement><ns2:annotationElement position="109" colour="-16777216"><ns2:displayCharacter>-</ns2:displayCharacter><ns2:description></ns2:description><ns2:value>0.0</ns2:value></ns2:annotationElement><ns2:annotationElement position="110" colour="-16777216"><ns2:displayCharacter>-</ns2:displayCharacter><ns2:description></ns2:description><ns2:value>0.0</ns2:value></ns2:annotationElement><ns2:annotationElement position="111" colour="-16777216"><ns2:displayCharacter>-</ns2:displayCharacter><ns2:description></ns2:description><ns2:value>0.0</ns2:value></ns2:annotationElement><ns2:annotationElement position="112" colour="-16777216"><ns2:displayCharacter>-</ns2:displayCharacter><ns2:description></ns2:description><ns2:value>0.0</ns2:value></ns2:annotationElement><ns2:annotationElement position="113" colour="-16777216"><ns2:displayCharacter>-</ns2:displayCharacter><ns2:description></ns2:description><ns2:value>0.0</ns2:value></ns2:annotationElement><ns2:annotationElement position="114" colour="-16777216"><ns2:displayCharacter>-</ns2:displayCharacter><ns2:description></ns2:description><ns2:value>0.0</ns2:value></ns2:annotationElement><ns2:annotationElement position="115" colour="-16777216"><ns2:displayCharacter>-</ns2:displayCharacter><ns2:description></ns2:description><ns2:value>0.0</ns2:value></ns2:annotationElement><ns2:annotationElement position="116" colour="-16777216"><ns2:displayCharacter>-</ns2:displayCharacter><ns2:description></ns2:description><ns2:value>0.0</ns2:value></ns2:annotationElement><ns2:annotationElement position="117" colour="-16777216"><ns2:displayCharacter>-</ns2:displayCharacter><ns2:description></ns2:description><ns2:value>0.0</ns2:value></ns2:annotationElement><ns2:annotationElement position="118" colour="-16777216"><ns2:displayCharacter>-</ns2:displayCharacter><ns2:description></ns2:description><ns2:value>0.0</ns2:value></ns2:annotationElement><ns2:annotationElement position="119" colour="-16777216"><ns2:displayCharacter>-</ns2:displayCharacter><ns2:description></ns2:description><ns2:value>0.0</ns2:value></ns2:annotationElement><ns2:annotationElement position="120" colour="-16777216"><ns2:displayCharacter>-</ns2:displayCharacter><ns2:description></ns2:description><ns2:value>0.0</ns2:value></ns2:annotationElement><ns2:annotationElement position="121" colour="-16777216"><ns2:displayCharacter>-</ns2:displayCharacter><ns2:description></ns2:description><ns2:value>0.0</ns2:value></ns2:annotationElement><ns2:annotationElement position="122" colour="-16777216"><ns2:displayCharacter>-</ns2:displayCharacter><ns2:description></ns2:description><ns2:value>0.0</ns2:value></ns2:annotationElement><ns2:annotationElement position="123" colour="-16777216"><ns2:displayCharacter>-</ns2:displayCharacter><ns2:description></ns2:description><ns2:value>0.0</ns2:value></ns2:annotationElement><ns2:annotationElement position="124" colour="-16777216"><ns2:displayCharacter>-</ns2:displayCharacter><ns2:description></ns2:description><ns2:value>0.0</ns2:value></ns2:annotationElement><ns2:annotationElement position="125" colour="-16777216"><ns2:displayCharacter>-</ns2:displayCharacter><ns2:description></ns2:description><ns2:value>0.0</ns2:value></ns2:annotationElement><ns2:annotationElement position="126" colour="-16777216"><ns2:displayCharacter>-</ns2:displayCharacter><ns2:description></ns2:description><ns2:value>0.0</ns2:value></ns2:annotationElement><ns2:annotationElement position="127" colour="-16777216"><ns2:displayCharacter>-</ns2:displayCharacter><ns2:description></ns2:description><ns2:value>0.0</ns2:value></ns2:annotationElement><ns2:annotationElement position="128" colour="-16777216"><ns2:displayCharacter>-</ns2:displayCharacter><ns2:description></ns2:description><ns2:value>0.0</ns2:value></ns2:annotationElement><ns2:annotationElement position="129" colour="-16777216"><ns2:displayCharacter>-</ns2:displayCharacter><ns2:description></ns2:description><ns2:value>0.0</ns2:value></ns2:annotationElement><ns2:annotationElement position="130" colour="-16777216"><ns2:displayCharacter>-</ns2:displayCharacter><ns2:description></ns2:description><ns2:value>0.0</ns2:value></ns2:annotationElement><ns2:annotationElement position="131" colour="-16777216"><ns2:displayCharacter>-</ns2:displayCharacter><ns2:description></ns2:description><ns2:value>0.0</ns2:value></ns2:annotationElement><ns2:annotationElement position="132" colour="-16777216"><ns2:displayCharacter>-</ns2:displayCharacter><ns2:description></ns2:description><ns2:value>0.0</ns2:value></ns2:annotationElement><ns2:annotationElement position="133" colour="-16777216"><ns2:displayCharacter>-</ns2:displayCharacter><ns2:description></ns2:description><ns2:value>0.0</ns2:value></ns2:annotationElement><ns2:annotationElement position="134" colour="-16777216"><ns2:displayCharacter>-</ns2:displayCharacter><ns2:description></ns2:description><ns2:value>0.0</ns2:value></ns2:annotationElement><ns2:annotationElement position="135" colour="-16777216"><ns2:displayCharacter>-</ns2:displayCharacter><ns2:description></ns2:description><ns2:value>0.0</ns2:value></ns2:annotationElement><ns2:annotationElement position="136" colour="-16777216"><ns2:displayCharacter>-</ns2:displayCharacter><ns2:description></ns2:description><ns2:value>0.0</ns2:value></ns2:annotationElement><ns2:annotationElement position="137" colour="-16777216"><ns2:displayCharacter>-</ns2:displayCharacter><ns2:description></ns2:description><ns2:value>0.0</ns2:value></ns2:annotationElement><ns2:annotationElement position="138" colour="-16777216"><ns2:displayCharacter>-</ns2:displayCharacter><ns2:description></ns2:description><ns2:value>0.0</ns2:value></ns2:annotationElement><ns2:annotationElement position="139" colour="-16777216"><ns2:displayCharacter>-</ns2:displayCharacter><ns2:description></ns2:description><ns2:value>0.0</ns2:value></ns2:annotationElement><ns2:annotationElement position="140" colour="-16777216"><ns2:displayCharacter>-</ns2:displayCharacter><ns2:description></ns2:description><ns2:value>0.0</ns2:value></ns2:annotationElement><ns2:annotationElement position="141" colour="-16777216"><ns2:displayCharacter>-</ns2:displayCharacter><ns2:description></ns2:description><ns2:value>0.0</ns2:value></ns2:annotationElement><ns2:annotationElement position="142" colour="-16777216"><ns2:displayCharacter>-</ns2:displayCharacter><ns2:description></ns2:description><ns2:value>0.0</ns2:value></ns2:annotationElement><ns2:annotationElement position="143" colour="-16777216"><ns2:displayCharacter>-</ns2:displayCharacter><ns2:description></ns2:description><ns2:value>0.0</ns2:value></ns2:annotationElement><ns2:annotationElement position="144" colour="-16777216"><ns2:displayCharacter>-</ns2:displayCharacter><ns2:description></ns2:description><ns2:value>0.0</ns2:value></ns2:annotationElement><ns2:annotationElement position="145" colour="-16777216"><ns2:displayCharacter>-</ns2:displayCharacter><ns2:description></ns2:description><ns2:value>0.0</ns2:value></ns2:annotationElement><ns2:annotationElement position="146" colour="-16777216"><ns2:displayCharacter>-</ns2:displayCharacter><ns2:description></ns2:description><ns2:value>0.0</ns2:value></ns2:annotationElement><ns2:annotationElement position="147" colour="-16777216"><ns2:displayCharacter>-</ns2:displayCharacter><ns2:description></ns2:description><ns2:value>0.0</ns2:value></ns2:annotationElement><ns2:annotationElement position="148" colour="-16777216"><ns2:displayCharacter>-</ns2:displayCharacter><ns2:description></ns2:description><ns2:value>0.0</ns2:value></ns2:annotationElement><ns2:annotationElement position="149" colour="-16777216"><ns2:displayCharacter>-</ns2:displayCharacter><ns2:description></ns2:description><ns2:value>0.0</ns2:value></ns2:annotationElement><ns2:annotationElement position="150" colour="-16777216"><ns2:displayCharacter>-</ns2:displayCharacter><ns2:description></ns2:description><ns2:value>0.0</ns2:value></ns2:annotationElement><ns2:annotationElement position="151" colour="-16777216"><ns2:displayCharacter>-</ns2:displayCharacter><ns2:description></ns2:description><ns2:value>0.0</ns2:value></ns2:annotationElement><ns2:annotationElement position="152" colour="-16777216"><ns2:displayCharacter>-</ns2:displayCharacter><ns2:description></ns2:description><ns2:value>0.0</ns2:value></ns2:annotationElement><ns2:annotationElement position="153" colour="-16777216"><ns2:displayCharacter>-</ns2:displayCharacter><ns2:description></ns2:description><ns2:value>0.0</ns2:value></ns2:annotationElement><ns2:annotationElement position="154" colour="-16777216"><ns2:displayCharacter>-</ns2:displayCharacter><ns2:description></ns2:description><ns2:value>0.0</ns2:value></ns2:annotationElement><ns2:annotationElement position="155" colour="-16777216"><ns2:displayCharacter>-</ns2:displayCharacter><ns2:description></ns2:description><ns2:value>0.0</ns2:value></ns2:annotationElement><ns2:annotationElement position="156" colour="-16777216"><ns2:displayCharacter>-</ns2:displayCharacter><ns2:description></ns2:description><ns2:value>0.0</ns2:value></ns2:annotationElement><ns2:annotationElement position="157" colour="-16777216"><ns2:displayCharacter>-</ns2:displayCharacter><ns2:description></ns2:description><ns2:value>0.0</ns2:value></ns2:annotationElement><ns2:annotationElement position="158" colour="-16777216"><ns2:displayCharacter>-</ns2:displayCharacter><ns2:description></ns2:description><ns2:value>0.0</ns2:value></ns2:annotationElement><ns2:annotationElement position="159" colour="-16777216"><ns2:displayCharacter>-</ns2:displayCharacter><ns2:description></ns2:description><ns2:value>0.0</ns2:value></ns2:annotationElement><ns2:annotationElement position="160" colour="-16777216"><ns2:displayCharacter>-</ns2:displayCharacter><ns2:description></ns2:description><ns2:value>0.0</ns2:value></ns2:annotationElement><ns2:annotationElement position="161" colour="-16777216"><ns2:displayCharacter>-</ns2:displayCharacter><ns2:description></ns2:description><ns2:value>0.0</ns2:value></ns2:annotationElement><ns2:annotationElement position="162" colour="-16777216"><ns2:displayCharacter>-</ns2:displayCharacter><ns2:description></ns2:description><ns2:value>0.0</ns2:value></ns2:annotationElement><ns2:annotationElement position="163" colour="-16777216"><ns2:displayCharacter>-</ns2:displayCharacter><ns2:description></ns2:description><ns2:value>0.0</ns2:value></ns2:annotationElement><ns2:annotationElement position="164" colour="-16777216"><ns2:displayCharacter>-</ns2:displayCharacter><ns2:description></ns2:description><ns2:value>0.0</ns2:value></ns2:annotationElement><ns2:annotationElement position="165" colour="-16777216"><ns2:displayCharacter>-</ns2:displayCharacter><ns2:description></ns2:description><ns2:value>0.0</ns2:value></ns2:annotationElement><ns2:annotationElement position="166" colour="-16777216"><ns2:displayCharacter>-</ns2:displayCharacter><ns2:description></ns2:description><ns2:value>0.0</ns2:value></ns2:annotationElement><ns2:annotationElement position="167" colour="-16777216"><ns2:displayCharacter>-</ns2:displayCharacter><ns2:description></ns2:description><ns2:value>0.0</ns2:value></ns2:annotationElement><ns2:annotationElement position="168" colour="-16777216"><ns2:displayCharacter>-</ns2:displayCharacter><ns2:description></ns2:description><ns2:value>0.0</ns2:value></ns2:annotationElement><ns2:annotationElement position="169" colour="-16777216"><ns2:displayCharacter>-</ns2:displayCharacter><ns2:description></ns2:description><ns2:value>0.0</ns2:value></ns2:annotationElement><ns2:annotationElement position="170" colour="-16777216"><ns2:displayCharacter>-</ns2:displayCharacter><ns2:description></ns2:description><ns2:value>0.0</ns2:value></ns2:annotationElement><ns2:label>Lupas_21</ns2:label><ns2:description>JPred Output</ns2:description></ns2:Annotation><ns2:Annotation graph="false" sequenceRef="sq492" graphHeight="40" id="ann163" scoreOnly="false" visible="true" centreColLabels="false" scaleColLabels="false" showAllColLabels="false" belowAlignment="true" calcId=""><ns2:annotationElement position="0" colour="-16777216"><ns2:displayCharacter>-</ns2:displayCharacter><ns2:description></ns2:description><ns2:value>0.0</ns2:value></ns2:annotationElement><ns2:annotationElement position="1" colour="-16777216"><ns2:displayCharacter>-</ns2:displayCharacter><ns2:description></ns2:description><ns2:value>0.0</ns2:value></ns2:annotationElement><ns2:annotationElement position="2" colour="-16777216"><ns2:displayCharacter>-</ns2:displayCharacter><ns2:description></ns2:description><ns2:value>0.0</ns2:value></ns2:annotationElement><ns2:annotationElement position="3" colour="-16777216"><ns2:displayCharacter>-</ns2:displayCharacter><ns2:description></ns2:description><ns2:value>0.0</ns2:value></ns2:annotationElement><ns2:annotationElement position="4" colour="-16777216"><ns2:displayCharacter>-</ns2:displayCharacter><ns2:description></ns2:description><ns2:value>0.0</ns2:value></ns2:annotationElement><ns2:annotationElement position="5" colour="-16777216"><ns2:displayCharacter>-</ns2:displayCharacter><ns2:description></ns2:description><ns2:value>0.0</ns2:value></ns2:annotationElement><ns2:annotationElement position="6" colour="-16777216"><ns2:displayCharacter>-</ns2:displayCharacter><ns2:description></ns2:description><ns2:value>0.0</ns2:value></ns2:annotationElement><ns2:annotationElement position="7" colour="-16777216"><ns2:displayCharacter>-</ns2:displayCharacter><ns2:description></ns2:description><ns2:value>0.0</ns2:value></ns2:annotationElement><ns2:annotationElement position="8" colour="-16777216"><ns2:displayCharacter>-</ns2:displayCharacter><ns2:description></ns2:description><ns2:value>0.0</ns2:value></ns2:annotationElement><ns2:annotationElement position="9" colour="-16777216"><ns2:displayCharacter>-</ns2:displayCharacter><ns2:description></ns2:description><ns2:value>0.0</ns2:value></ns2:annotationElement><ns2:annotationElement position="10" colour="-16777216"><ns2:displayCharacter>-</ns2:displayCharacter><ns2:description></ns2:description><ns2:value>0.0</ns2:value></ns2:annotationElement><ns2:annotationElement position="11" colour="-16777216"><ns2:displayCharacter>-</ns2:displayCharacter><ns2:description></ns2:description><ns2:value>0.0</ns2:value></ns2:annotationElement><ns2:annotationElement position="12" colour="-16777216"><ns2:displayCharacter>-</ns2:displayCharacter><ns2:description></ns2:description><ns2:value>0.0</ns2:value></ns2:annotationElement><ns2:annotationElement position="13" colour="-16777216"><ns2:displayCharacter>-</ns2:displayCharacter><ns2:description></ns2:description><ns2:value>0.0</ns2:value></ns2:annotationElement><ns2:annotationElement position="14" colour="-16777216"><ns2:displayCharacter>-</ns2:displayCharacter><ns2:description></ns2:description><ns2:value>0.0</ns2:value></ns2:annotationElement><ns2:annotationElement position="15" colour="-16777216"><ns2:displayCharacter>-</ns2:displayCharacter><ns2:description></ns2:description><ns2:value>0.0</ns2:value></ns2:annotationElement><ns2:annotationElement position="16" colour="-16777216"><ns2:displayCharacter>-</ns2:displayCharacter><ns2:description></ns2:description><ns2:value>0.0</ns2:value></ns2:annotationElement><ns2:annotationElement position="17" colour="-16777216"><ns2:displayCharacter>-</ns2:displayCharacter><ns2:description></ns2:description><ns2:value>0.0</ns2:value></ns2:annotationElement><ns2:annotationElement position="18" colour="-16777216"><ns2:displayCharacter>-</ns2:displayCharacter><ns2:description></ns2:description><ns2:value>0.0</ns2:value></ns2:annotationElement><ns2:annotationElement position="19" colour="-16777216"><ns2:displayCharacter>-</ns2:displayCharacter><ns2:description></ns2:description><ns2:value>0.0</ns2:value></ns2:annotationElement><ns2:annotationElement position="20" colour="-16777216"><ns2:displayCharacter>-</ns2:displayCharacter><ns2:description></ns2:description><ns2:value>0.0</ns2:value></ns2:annotationElement><ns2:annotationElement position="21" colour="-16777216"><ns2:displayCharacter>-</ns2:displayCharacter><ns2:description></ns2:description><ns2:value>0.0</ns2:value></ns2:annotationElement><ns2:annotationElement position="22" colour="-16777216"><ns2:displayCharacter>-</ns2:displayCharacter><ns2:description></ns2:description><ns2:value>0.0</ns2:value></ns2:annotationElement><ns2:annotationElement position="23" colour="-16777216"><ns2:displayCharacter>-</ns2:displayCharacter><ns2:description></ns2:description><ns2:value>0.0</ns2:value></ns2:annotationElement><ns2:annotationElement position="24" colour="-16777216"><ns2:displayCharacter>-</ns2:displayCharacter><ns2:description></ns2:description><ns2:value>0.0</ns2:value></ns2:annotationElement><ns2:annotationElement position="25" colour="-16777216"><ns2:displayCharacter>-</ns2:displayCharacter><ns2:description></ns2:description><ns2:value>0.0</ns2:value></ns2:annotationElement><ns2:annotationElement position="26" colour="-16777216"><ns2:displayCharacter>-</ns2:displayCharacter><ns2:description></ns2:description><ns2:value>0.0</ns2:value></ns2:annotationElement><ns2:annotationElement position="27" colour="-16777216"><ns2:displayCharacter>-</ns2:displayCharacter><ns2:description></ns2:description><ns2:value>0.0</ns2:value></ns2:annotationElement><ns2:annotationElement position="28" colour="-16777216"><ns2:displayCharacter>-</ns2:displayCharacter><ns2:description></ns2:description><ns2:value>0.0</ns2:value></ns2:annotationElement><ns2:annotationElement position="29" colour="-16777216"><ns2:displayCharacter>-</ns2:displayCharacter><ns2:description></ns2:description><ns2:value>0.0</ns2:value></ns2:annotationElement><ns2:annotationElement position="30" colour="-16777216"><ns2:displayCharacter>-</ns2:displayCharacter><ns2:description></ns2:description><ns2:value>0.0</ns2:value></ns2:annotationElement><ns2:annotationElement position="31" colour="-16777216"><ns2:displayCharacter>-</ns2:displayCharacter><ns2:description></ns2:description><ns2:value>0.0</ns2:value></ns2:annotationElement><ns2:annotationElement position="32" colour="-16777216"><ns2:displayCharacter>-</ns2:displayCharacter><ns2:description></ns2:description><ns2:value>0.0</ns2:value></ns2:annotationElement><ns2:annotationElement position="33" colour="-16777216"><ns2:displayCharacter>-</ns2:displayCharacter><ns2:description></ns2:description><ns2:value>0.0</ns2:value></ns2:annotationElement><ns2:annotationElement position="34" colour="-16777216"><ns2:displayCharacter>-</ns2:displayCharacter><ns2:description></ns2:description><ns2:value>0.0</ns2:value></ns2:annotationElement><ns2:annotationElement position="35" colour="-16777216"><ns2:displayCharacter>-</ns2:displayCharacter><ns2:description></ns2:description><ns2:value>0.0</ns2:value></ns2:annotationElement><ns2:annotationElement position="36" colour="-16777216"><ns2:displayCharacter>-</ns2:displayCharacter><ns2:description></ns2:description><ns2:value>0.0</ns2:value></ns2:annotationElement><ns2:annotationElement position="37" colour="-16777216"><ns2:displayCharacter>-</ns2:displayCharacter><ns2:description></ns2:description><ns2:value>0.0</ns2:value></ns2:annotationElement><ns2:annotationElement position="38" colour="-16777216"><ns2:displayCharacter>-</ns2:displayCharacter><ns2:description></ns2:description><ns2:value>0.0</ns2:value></ns2:annotationElement><ns2:annotationElement position="39" colour="-16777216"><ns2:displayCharacter>-</ns2:displayCharacter><ns2:description></ns2:description><ns2:value>0.0</ns2:value></ns2:annotationElement><ns2:annotationElement position="40" colour="-16777216"><ns2:displayCharacter>-</ns2:displayCharacter><ns2:description></ns2:description><ns2:value>0.0</ns2:value></ns2:annotationElement><ns2:annotationElement position="41" colour="-16777216"><ns2:displayCharacter>-</ns2:displayCharacter><ns2:description></ns2:description><ns2:value>0.0</ns2:value></ns2:annotationElement><ns2:annotationElement position="42" colour="-16777216"><ns2:displayCharacter>-</ns2:displayCharacter><ns2:description></ns2:description><ns2:value>0.0</ns2:value></ns2:annotationElement><ns2:annotationElement position="43" colour="-16777216"><ns2:displayCharacter>-</ns2:displayCharacter><ns2:description></ns2:description><ns2:value>0.0</ns2:value></ns2:annotationElement><ns2:annotationElement position="44" colour="-16777216"><ns2:displayCharacter>-</ns2:displayCharacter><ns2:description></ns2:description><ns2:value>0.0</ns2:value></ns2:annotationElement><ns2:annotationElement position="45" colour="-16777216"><ns2:displayCharacter>-</ns2:displayCharacter><ns2:description></ns2:description><ns2:value>0.0</ns2:value></ns2:annotationElement><ns2:annotationElement position="46" colour="-16777216"><ns2:displayCharacter>-</ns2:displayCharacter><ns2:description></ns2:description><ns2:value>0.0</ns2:value></ns2:annotationElement><ns2:annotationElement position="47" colour="-16777216"><ns2:displayCharacter>-</ns2:displayCharacter><ns2:description></ns2:description><ns2:value>0.0</ns2:value></ns2:annotationElement><ns2:annotationElement position="48" colour="-16777216"><ns2:displayCharacter>-</ns2:displayCharacter><ns2:description></ns2:description><ns2:value>0.0</ns2:value></ns2:annotationElement><ns2:annotationElement position="49" colour="-16777216"><ns2:displayCharacter>-</ns2:displayCharacter><ns2:description></ns2:description><ns2:value>0.0</ns2:value></ns2:annotationElement><ns2:annotationElement position="50" colour="-16777216"><ns2:displayCharacter>-</ns2:displayCharacter><ns2:description></ns2:description><ns2:value>0.0</ns2:value></ns2:annotationElement><ns2:annotationElement position="51" colour="-16777216"><ns2:displayCharacter>-</ns2:displayCharacter><ns2:description></ns2:description><ns2:value>0.0</ns2:value></ns2:annotationElement><ns2:annotationElement position="52" colour="-16777216"><ns2:displayCharacter>-</ns2:displayCharacter><ns2:description></ns2:description><ns2:value>0.0</ns2:value></ns2:annotationElement><ns2:annotationElement position="53" colour="-16777216"><ns2:displayCharacter>-</ns2:displayCharacter><ns2:description></ns2:description><ns2:value>0.0</ns2:value></ns2:annotationElement><ns2:annotationElement position="54" colour="-16777216"><ns2:displayCharacter>-</ns2:displayCharacter><ns2:description></ns2:description><ns2:value>0.0</ns2:value></ns2:annotationElement><ns2:annotationElement position="55" colour="-16777216"><ns2:displayCharacter>-</ns2:displayCharacter><ns2:description></ns2:description><ns2:value>0.0</ns2:value></ns2:annotationElement><ns2:annotationElement position="56" colour="-16777216"><ns2:displayCharacter>-</ns2:displayCharacter><ns2:description></ns2:description><ns2:value>0.0</ns2:value></ns2:annotationElement><ns2:annotationElement position="57" colour="-16777216"><ns2:displayCharacter>-</ns2:displayCharacter><ns2:description></ns2:description><ns2:value>0.0</ns2:value></ns2:annotationElement><ns2:annotationElement position="58" colour="-16777216"><ns2:displayCharacter>-</ns2:displayCharacter><ns2:description></ns2:description><ns2:value>0.0</ns2:value></ns2:annotationElement><ns2:annotationElement position="59" colour="-16777216"><ns2:displayCharacter>-</ns2:displayCharacter><ns2:description></ns2:description><ns2:value>0.0</ns2:value></ns2:annotationElement><ns2:annotationElement position="60" colour="-16777216"><ns2:displayCharacter>-</ns2:displayCharacter><ns2:description></ns2:description><ns2:value>0.0</ns2:value></ns2:annotationElement><ns2:annotationElement position="61" colour="-16777216"><ns2:displayCharacter>-</ns2:displayCharacter><ns2:description></ns2:description><ns2:value>0.0</ns2:value></ns2:annotationElement><ns2:annotationElement position="62" colour="-16777216"><ns2:displayCharacter>-</ns2:displayCharacter><ns2:description></ns2:description><ns2:value>0.0</ns2:value></ns2:annotationElement><ns2:annotationElement position="63" colour="-16777216"><ns2:displayCharacter>-</ns2:displayCharacter><ns2:description></ns2:description><ns2:value>0.0</ns2:value></ns2:annotationElement><ns2:annotationElement position="64" colour="-16777216"><ns2:displayCharacter>-</ns2:displayCharacter><ns2:description></ns2:description><ns2:value>0.0</ns2:value></ns2:annotationElement><ns2:annotationElement position="65" colour="-16777216"><ns2:displayCharacter>-</ns2:displayCharacter><ns2:description></ns2:description><ns2:value>0.0</ns2:value></ns2:annotationElement><ns2:annotationElement position="66" colour="-16777216"><ns2:displayCharacter>-</ns2:displayCharacter><ns2:description></ns2:description><ns2:value>0.0</ns2:value></ns2:annotationElement><ns2:annotationElement position="67" colour="-16777216"><ns2:displayCharacter>-</ns2:displayCharacter><ns2:description></ns2:description><ns2:value>0.0</ns2:value></ns2:annotationElement><ns2:annotationElement position="68" colour="-16777216"><ns2:displayCharacter>-</ns2:displayCharacter><ns2:description></ns2:description><ns2:value>0.0</ns2:value></ns2:annotationElement><ns2:annotationElement position="69" colour="-16777216"><ns2:displayCharacter>-</ns2:displayCharacter><ns2:description></ns2:description><ns2:value>0.0</ns2:value></ns2:annotationElement><ns2:annotationElement position="70" colour="-16777216"><ns2:displayCharacter>-</ns2:displayCharacter><ns2:description></ns2:description><ns2:value>0.0</ns2:value></ns2:annotationElement><ns2:annotationElement position="71" colour="-16777216"><ns2:displayCharacter>-</ns2:displayCharacter><ns2:description></ns2:description><ns2:value>0.0</ns2:value></ns2:annotationElement><ns2:annotationElement position="72" colour="-16777216"><ns2:displayCharacter>-</ns2:displayCharacter><ns2:description></ns2:description><ns2:value>0.0</ns2:value></ns2:annotationElement><ns2:annotationElement position="73" colour="-16777216"><ns2:displayCharacter>-</ns2:displayCharacter><ns2:description></ns2:description><ns2:value>0.0</ns2:value></ns2:annotationElement><ns2:annotationElement position="74" colour="-16777216"><ns2:displayCharacter>-</ns2:displayCharacter><ns2:description></ns2:description><ns2:value>0.0</ns2:value></ns2:annotationElement><ns2:annotationElement position="75" colour="-16777216"><ns2:displayCharacter>-</ns2:displayCharacter><ns2:description></ns2:description><ns2:value>0.0</ns2:value></ns2:annotationElement><ns2:annotationElement position="76" colour="-16777216"><ns2:displayCharacter>-</ns2:displayCharacter><ns2:description></ns2:description><ns2:value>0.0</ns2:value></ns2:annotationElement><ns2:annotationElement position="77" colour="-16777216"><ns2:displayCharacter>-</ns2:displayCharacter><ns2:description></ns2:description><ns2:value>0.0</ns2:value></ns2:annotationElement><ns2:annotationElement position="78" colour="-16777216"><ns2:displayCharacter>-</ns2:displayCharacter><ns2:description></ns2:description><ns2:value>0.0</ns2:value></ns2:annotationElement><ns2:annotationElement position="79" colour="-16777216"><ns2:displayCharacter>-</ns2:displayCharacter><ns2:description></ns2:description><ns2:value>0.0</ns2:value></ns2:annotationElement><ns2:annotationElement position="80" colour="-16777216"><ns2:displayCharacter>-</ns2:displayCharacter><ns2:description></ns2:description><ns2:value>0.0</ns2:value></ns2:annotationElement><ns2:annotationElement position="81" colour="-16777216"><ns2:displayCharacter>-</ns2:displayCharacter><ns2:description></ns2:description><ns2:value>0.0</ns2:value></ns2:annotationElement><ns2:annotationElement position="82" colour="-16777216"><ns2:displayCharacter>-</ns2:displayCharacter><ns2:description></ns2:description><ns2:value>0.0</ns2:value></ns2:annotationElement><ns2:annotationElement position="83" colour="-16777216"><ns2:displayCharacter>-</ns2:displayCharacter><ns2:description></ns2:description><ns2:value>0.0</ns2:value></ns2:annotationElement><ns2:annotationElement position="84" colour="-16777216"><ns2:displayCharacter>-</ns2:displayCharacter><ns2:description></ns2:description><ns2:value>0.0</ns2:value></ns2:annotationElement><ns2:annotationElement position="85" colour="-16777216"><ns2:displayCharacter>-</ns2:displayCharacter><ns2:description></ns2:description><ns2:value>0.0</ns2:value></ns2:annotationElement><ns2:annotationElement position="86" colour="-16777216"><ns2:displayCharacter>-</ns2:displayCharacter><ns2:description></ns2:description><ns2:value>0.0</ns2:value></ns2:annotationElement><ns2:annotationElement position="87" colour="-16777216"><ns2:displayCharacter>-</ns2:displayCharacter><ns2:description></ns2:description><ns2:value>0.0</ns2:value></ns2:annotationElement><ns2:annotationElement position="88" colour="-16777216"><ns2:displayCharacter>-</ns2:displayCharacter><ns2:description></ns2:description><ns2:value>0.0</ns2:value></ns2:annotationElement><ns2:annotationElement position="89" colour="-16777216"><ns2:displayCharacter>-</ns2:displayCharacter><ns2:description></ns2:description><ns2:value>0.0</ns2:value></ns2:annotationElement><ns2:annotationElement position="90" colour="-16777216"><ns2:displayCharacter>-</ns2:displayCharacter><ns2:description></ns2:description><ns2:value>0.0</ns2:value></ns2:annotationElement><ns2:annotationElement position="91" colour="-16777216"><ns2:displayCharacter>-</ns2:displayCharacter><ns2:description></ns2:description><ns2:value>0.0</ns2:value></ns2:annotationElement><ns2:annotationElement position="92" colour="-16777216"><ns2:displayCharacter>-</ns2:displayCharacter><ns2:description></ns2:description><ns2:value>0.0</ns2:value></ns2:annotationElement><ns2:annotationElement position="93" colour="-16777216"><ns2:displayCharacter>-</ns2:displayCharacter><ns2:description></ns2:description><ns2:value>0.0</ns2:value></ns2:annotationElement><ns2:annotationElement position="94" colour="-16777216"><ns2:displayCharacter>-</ns2:displayCharacter><ns2:description></ns2:description><ns2:value>0.0</ns2:value></ns2:annotationElement><ns2:annotationElement position="95" colour="-16777216"><ns2:displayCharacter>-</ns2:displayCharacter><ns2:description></ns2:description><ns2:value>0.0</ns2:value></ns2:annotationElement><ns2:annotationElement position="96" colour="-16777216"><ns2:displayCharacter>-</ns2:displayCharacter><ns2:description></ns2:description><ns2:value>0.0</ns2:value></ns2:annotationElement><ns2:annotationElement position="97" colour="-16777216"><ns2:displayCharacter>-</ns2:displayCharacter><ns2:description></ns2:description><ns2:value>0.0</ns2:value></ns2:annotationElement><ns2:annotationElement position="98" colour="-16777216"><ns2:displayCharacter>-</ns2:displayCharacter><ns2:description></ns2:description><ns2:value>0.0</ns2:value></ns2:annotationElement><ns2:annotationElement position="99" colour="-16777216"><ns2:displayCharacter>-</ns2:displayCharacter><ns2:description></ns2:description><ns2:value>0.0</ns2:value></ns2:annotationElement><ns2:annotationElement position="100" colour="-16777216"><ns2:displayCharacter>-</ns2:displayCharacter><ns2:description></ns2:description><ns2:value>0.0</ns2:value></ns2:annotationElement><ns2:annotationElement position="101" colour="-16777216"><ns2:displayCharacter>-</ns2:displayCharacter><ns2:description></ns2:description><ns2:value>0.0</ns2:value></ns2:annotationElement><ns2:annotationElement position="102" colour="-16777216"><ns2:displayCharacter>-</ns2:displayCharacter><ns2:description></ns2:description><ns2:value>0.0</ns2:value></ns2:annotationElement><ns2:annotationElement position="103" colour="-16777216"><ns2:displayCharacter>-</ns2:displayCharacter><ns2:description></ns2:description><ns2:value>0.0</ns2:value></ns2:annotationElement><ns2:annotationElement position="104" colour="-16777216"><ns2:displayCharacter>-</ns2:displayCharacter><ns2:description></ns2:description><ns2:value>0.0</ns2:value></ns2:annotationElement><ns2:annotationElement position="105" colour="-16777216"><ns2:displayCharacter>-</ns2:displayCharacter><ns2:description></ns2:description><ns2:value>0.0</ns2:value></ns2:annotationElement><ns2:annotationElement position="106" colour="-16777216"><ns2:displayCharacter>-</ns2:displayCharacter><ns2:description></ns2:description><ns2:value>0.0</ns2:value></ns2:annotationElement><ns2:annotationElement position="107" colour="-16777216"><ns2:displayCharacter>-</ns2:displayCharacter><ns2:description></ns2:description><ns2:value>0.0</ns2:value></ns2:annotationElement><ns2:annotationElement position="108" colour="-16777216"><ns2:displayCharacter>-</ns2:displayCharacter><ns2:description></ns2:description><ns2:value>0.0</ns2:value></ns2:annotationElement><ns2:annotationElement position="109" colour="-16777216"><ns2:displayCharacter>-</ns2:displayCharacter><ns2:description></ns2:description><ns2:value>0.0</ns2:value></ns2:annotationElement><ns2:annotationElement position="110" colour="-16777216"><ns2:displayCharacter>-</ns2:displayCharacter><ns2:description></ns2:description><ns2:value>0.0</ns2:value></ns2:annotationElement><ns2:annotationElement position="111" colour="-16777216"><ns2:displayCharacter>-</ns2:displayCharacter><ns2:description></ns2:description><ns2:value>0.0</ns2:value></ns2:annotationElement><ns2:annotationElement position="112" colour="-16777216"><ns2:displayCharacter>-</ns2:displayCharacter><ns2:description></ns2:description><ns2:value>0.0</ns2:value></ns2:annotationElement><ns2:annotationElement position="113" colour="-16777216"><ns2:displayCharacter>-</ns2:displayCharacter><ns2:description></ns2:description><ns2:value>0.0</ns2:value></ns2:annotationElement><ns2:annotationElement position="114" colour="-16777216"><ns2:displayCharacter>-</ns2:displayCharacter><ns2:description></ns2:description><ns2:value>0.0</ns2:value></ns2:annotationElement><ns2:annotationElement position="115" colour="-16777216"><ns2:displayCharacter>-</ns2:displayCharacter><ns2:description></ns2:description><ns2:value>0.0</ns2:value></ns2:annotationElement><ns2:annotationElement position="116" colour="-16777216"><ns2:displayCharacter>-</ns2:displayCharacter><ns2:description></ns2:description><ns2:value>0.0</ns2:value></ns2:annotationElement><ns2:annotationElement position="117" colour="-16777216"><ns2:displayCharacter>-</ns2:displayCharacter><ns2:description></ns2:description><ns2:value>0.0</ns2:value></ns2:annotationElement><ns2:annotationElement position="118" colour="-16777216"><ns2:displayCharacter>-</ns2:displayCharacter><ns2:description></ns2:description><ns2:value>0.0</ns2:value></ns2:annotationElement><ns2:annotationElement position="119" colour="-16777216"><ns2:displayCharacter>-</ns2:displayCharacter><ns2:description></ns2:description><ns2:value>0.0</ns2:value></ns2:annotationElement><ns2:annotationElement position="120" colour="-16777216"><ns2:displayCharacter>-</ns2:displayCharacter><ns2:description></ns2:description><ns2:value>0.0</ns2:value></ns2:annotationElement><ns2:annotationElement position="121" colour="-16777216"><ns2:displayCharacter>-</ns2:displayCharacter><ns2:description></ns2:description><ns2:value>0.0</ns2:value></ns2:annotationElement><ns2:annotationElement position="122" colour="-16777216"><ns2:displayCharacter>-</ns2:displayCharacter><ns2:description></ns2:description><ns2:value>0.0</ns2:value></ns2:annotationElement><ns2:annotationElement position="123" colour="-16777216"><ns2:displayCharacter>-</ns2:displayCharacter><ns2:description></ns2:description><ns2:value>0.0</ns2:value></ns2:annotationElement><ns2:annotationElement position="124" colour="-16777216"><ns2:displayCharacter>-</ns2:displayCharacter><ns2:description></ns2:description><ns2:value>0.0</ns2:value></ns2:annotationElement><ns2:annotationElement position="125" colour="-16777216"><ns2:displayCharacter>-</ns2:displayCharacter><ns2:description></ns2:description><ns2:value>0.0</ns2:value></ns2:annotationElement><ns2:annotationElement position="126" colour="-16777216"><ns2:displayCharacter>-</ns2:displayCharacter><ns2:description></ns2:description><ns2:value>0.0</ns2:value></ns2:annotationElement><ns2:annotationElement position="127" colour="-16777216"><ns2:displayCharacter>-</ns2:displayCharacter><ns2:description></ns2:description><ns2:value>0.0</ns2:value></ns2:annotationElement><ns2:annotationElement position="128" colour="-16777216"><ns2:displayCharacter>-</ns2:displayCharacter><ns2:description></ns2:description><ns2:value>0.0</ns2:value></ns2:annotationElement><ns2:annotationElement position="129" colour="-16777216"><ns2:displayCharacter>-</ns2:displayCharacter><ns2:description></ns2:description><ns2:value>0.0</ns2:value></ns2:annotationElement><ns2:annotationElement position="130" colour="-16777216"><ns2:displayCharacter>-</ns2:displayCharacter><ns2:description></ns2:description><ns2:value>0.0</ns2:value></ns2:annotationElement><ns2:annotationElement position="131" colour="-16777216"><ns2:displayCharacter>-</ns2:displayCharacter><ns2:description></ns2:description><ns2:value>0.0</ns2:value></ns2:annotationElement><ns2:annotationElement position="132" colour="-16777216"><ns2:displayCharacter>-</ns2:displayCharacter><ns2:description></ns2:description><ns2:value>0.0</ns2:value></ns2:annotationElement><ns2:annotationElement position="133" colour="-16777216"><ns2:displayCharacter>-</ns2:displayCharacter><ns2:description></ns2:description><ns2:value>0.0</ns2:value></ns2:annotationElement><ns2:annotationElement position="134" colour="-16777216"><ns2:displayCharacter>-</ns2:displayCharacter><ns2:description></ns2:description><ns2:value>0.0</ns2:value></ns2:annotationElement><ns2:annotationElement position="135" colour="-16777216"><ns2:displayCharacter>-</ns2:displayCharacter><ns2:description></ns2:description><ns2:value>0.0</ns2:value></ns2:annotationElement><ns2:annotationElement position="136" colour="-16777216"><ns2:displayCharacter>-</ns2:displayCharacter><ns2:description></ns2:description><ns2:value>0.0</ns2:value></ns2:annotationElement><ns2:annotationElement position="137" colour="-16777216"><ns2:displayCharacter>-</ns2:displayCharacter><ns2:description></ns2:description><ns2:value>0.0</ns2:value></ns2:annotationElement><ns2:annotationElement position="138" colour="-16777216"><ns2:displayCharacter>-</ns2:displayCharacter><ns2:description></ns2:description><ns2:value>0.0</ns2:value></ns2:annotationElement><ns2:annotationElement position="139" colour="-16777216"><ns2:displayCharacter>-</ns2:displayCharacter><ns2:description></ns2:description><ns2:value>0.0</ns2:value></ns2:annotationElement><ns2:annotationElement position="140" colour="-16777216"><ns2:displayCharacter>-</ns2:displayCharacter><ns2:description></ns2:description><ns2:value>0.0</ns2:value></ns2:annotationElement><ns2:annotationElement position="141" colour="-16777216"><ns2:displayCharacter>-</ns2:displayCharacter><ns2:description></ns2:description><ns2:value>0.0</ns2:value></ns2:annotationElement><ns2:annotationElement position="142" colour="-16777216"><ns2:displayCharacter>-</ns2:displayCharacter><ns2:description></ns2:description><ns2:value>0.0</ns2:value></ns2:annotationElement><ns2:annotationElement position="143" colour="-16777216"><ns2:displayCharacter>-</ns2:displayCharacter><ns2:description></ns2:description><ns2:value>0.0</ns2:value></ns2:annotationElement><ns2:annotationElement position="144" colour="-16777216"><ns2:displayCharacter>-</ns2:displayCharacter><ns2:description></ns2:description><ns2:value>0.0</ns2:value></ns2:annotationElement><ns2:annotationElement position="145" colour="-16777216"><ns2:displayCharacter>-</ns2:displayCharacter><ns2:description></ns2:description><ns2:value>0.0</ns2:value></ns2:annotationElement><ns2:annotationElement position="146" colour="-16777216"><ns2:displayCharacter>-</ns2:displayCharacter><ns2:description></ns2:description><ns2:value>0.0</ns2:value></ns2:annotationElement><ns2:annotationElement position="147" colour="-16777216"><ns2:displayCharacter>-</ns2:displayCharacter><ns2:description></ns2:description><ns2:value>0.0</ns2:value></ns2:annotationElement><ns2:annotationElement position="148" colour="-16777216"><ns2:displayCharacter>-</ns2:displayCharacter><ns2:description></ns2:description><ns2:value>0.0</ns2:value></ns2:annotationElement><ns2:annotationElement position="149" colour="-16777216"><ns2:displayCharacter>-</ns2:displayCharacter><ns2:description></ns2:description><ns2:value>0.0</ns2:value></ns2:annotationElement><ns2:annotationElement position="150" colour="-16777216"><ns2:displayCharacter>-</ns2:displayCharacter><ns2:description></ns2:description><ns2:value>0.0</ns2:value></ns2:annotationElement><ns2:annotationElement position="151" colour="-16777216"><ns2:displayCharacter>-</ns2:displayCharacter><ns2:description></ns2:description><ns2:value>0.0</ns2:value></ns2:annotationElement><ns2:annotationElement position="152" colour="-16777216"><ns2:displayCharacter>-</ns2:displayCharacter><ns2:description></ns2:description><ns2:value>0.0</ns2:value></ns2:annotationElement><ns2:annotationElement position="153" colour="-16777216"><ns2:displayCharacter>-</ns2:displayCharacter><ns2:description></ns2:description><ns2:value>0.0</ns2:value></ns2:annotationElement><ns2:annotationElement position="154" colour="-16777216"><ns2:displayCharacter>-</ns2:displayCharacter><ns2:description></ns2:description><ns2:value>0.0</ns2:value></ns2:annotationElement><ns2:annotationElement position="155" colour="-16777216"><ns2:displayCharacter>-</ns2:displayCharacter><ns2:description></ns2:description><ns2:value>0.0</ns2:value></ns2:annotationElement><ns2:annotationElement position="156" colour="-16777216"><ns2:displayCharacter>-</ns2:displayCharacter><ns2:description></ns2:description><ns2:value>0.0</ns2:value></ns2:annotationElement><ns2:annotationElement position="157" colour="-16777216"><ns2:displayCharacter>-</ns2:displayCharacter><ns2:description></ns2:description><ns2:value>0.0</ns2:value></ns2:annotationElement><ns2:annotationElement position="158" colour="-16777216"><ns2:displayCharacter>-</ns2:displayCharacter><ns2:description></ns2:description><ns2:value>0.0</ns2:value></ns2:annotationElement><ns2:annotationElement position="159" colour="-16777216"><ns2:displayCharacter>-</ns2:displayCharacter><ns2:description></ns2:description><ns2:value>0.0</ns2:value></ns2:annotationElement><ns2:annotationElement position="160" colour="-16777216"><ns2:displayCharacter>-</ns2:displayCharacter><ns2:description></ns2:description><ns2:value>0.0</ns2:value></ns2:annotationElement><ns2:annotationElement position="161" colour="-16777216"><ns2:displayCharacter>-</ns2:displayCharacter><ns2:description></ns2:description><ns2:value>0.0</ns2:value></ns2:annotationElement><ns2:annotationElement position="162" colour="-16777216"><ns2:displayCharacter>-</ns2:displayCharacter><ns2:description></ns2:description><ns2:value>0.0</ns2:value></ns2:annotationElement><ns2:annotationElement position="163" colour="-16777216"><ns2:displayCharacter>-</ns2:displayCharacter><ns2:description></ns2:description><ns2:value>0.0</ns2:value></ns2:annotationElement><ns2:annotationElement position="164" colour="-16777216"><ns2:displayCharacter>-</ns2:displayCharacter><ns2:description></ns2:description><ns2:value>0.0</ns2:value></ns2:annotationElement><ns2:annotationElement position="165" colour="-16777216"><ns2:displayCharacter>-</ns2:displayCharacter><ns2:description></ns2:description><ns2:value>0.0</ns2:value></ns2:annotationElement><ns2:annotationElement position="166" colour="-16777216"><ns2:displayCharacter>-</ns2:displayCharacter><ns2:description></ns2:description><ns2:value>0.0</ns2:value></ns2:annotationElement><ns2:annotationElement position="167" colour="-16777216"><ns2:displayCharacter>-</ns2:displayCharacter><ns2:description></ns2:description><ns2:value>0.0</ns2:value></ns2:annotationElement><ns2:annotationElement position="168" colour="-16777216"><ns2:displayCharacter>-</ns2:displayCharacter><ns2:description></ns2:description><ns2:value>0.0</ns2:value></ns2:annotationElement><ns2:annotationElement position="169" colour="-16777216"><ns2:displayCharacter>-</ns2:displayCharacter><ns2:description></ns2:description><ns2:value>0.0</ns2:value></ns2:annotationElement><ns2:annotationElement position="170" colour="-16777216"><ns2:displayCharacter>-</ns2:displayCharacter><ns2:description></ns2:description><ns2:value>0.0</ns2:value></ns2:annotationElement><ns2:label>Lupas_14</ns2:label><ns2:description>JPred Output</ns2:description></ns2:Annotation><ns2:Annotation graph="false" sequenceRef="sq492" graphHeight="40" id="ann164" scoreOnly="false" visible="true" centreColLabels="false" scaleColLabels="false" showAllColLabels="false" belowAlignment="true" calcId=""><ns2:annotationElement position="0" colour="-16777216"><ns2:displayCharacter>-</ns2:displayCharacter><ns2:description></ns2:description><ns2:value>0.0</ns2:value></ns2:annotationElement><ns2:annotationElement position="1" colour="-16777216"><ns2:displayCharacter>-</ns2:displayCharacter><ns2:description></ns2:description><ns2:value>0.0</ns2:value></ns2:annotationElement><ns2:annotationElement position="2" colour="-16777216"><ns2:displayCharacter>-</ns2:displayCharacter><ns2:description></ns2:description><ns2:value>0.0</ns2:value></ns2:annotationElement><ns2:annotationElement position="3" colour="-16777216"><ns2:displayCharacter>-</ns2:displayCharacter><ns2:description></ns2:description><ns2:value>0.0</ns2:value></ns2:annotationElement><ns2:annotationElement position="4" colour="-16777216"><ns2:displayCharacter>-</ns2:displayCharacter><ns2:description></ns2:description><ns2:value>0.0</ns2:value></ns2:annotationElement><ns2:annotationElement position="5" colour="-16777216"><ns2:displayCharacter>-</ns2:displayCharacter><ns2:description></ns2:description><ns2:value>0.0</ns2:value></ns2:annotationElement><ns2:annotationElement position="6" colour="-16777216"><ns2:displayCharacter>-</ns2:displayCharacter><ns2:description></ns2:description><ns2:value>0.0</ns2:value></ns2:annotationElement><ns2:annotationElement position="7" colour="-16777216"><ns2:displayCharacter>-</ns2:displayCharacter><ns2:description></ns2:description><ns2:value>0.0</ns2:value></ns2:annotationElement><ns2:annotationElement position="8" colour="-16777216"><ns2:displayCharacter>-</ns2:displayCharacter><ns2:description></ns2:description><ns2:value>0.0</ns2:value></ns2:annotationElement><ns2:annotationElement position="9" colour="-16777216"><ns2:displayCharacter>-</ns2:displayCharacter><ns2:description></ns2:description><ns2:value>0.0</ns2:value></ns2:annotationElement><ns2:annotationElement position="10" colour="-16777216"><ns2:displayCharacter>-</ns2:displayCharacter><ns2:description></ns2:description><ns2:value>0.0</ns2:value></ns2:annotationElement><ns2:annotationElement position="11" colour="-16777216"><ns2:displayCharacter>-</ns2:displayCharacter><ns2:description></ns2:description><ns2:value>0.0</ns2:value></ns2:annotationElement><ns2:annotationElement position="12" colour="-16777216"><ns2:displayCharacter>-</ns2:displayCharacter><ns2:description></ns2:description><ns2:value>0.0</ns2:value></ns2:annotationElement><ns2:annotationElement position="13" colour="-16777216"><ns2:displayCharacter>-</ns2:displayCharacter><ns2:description></ns2:description><ns2:value>0.0</ns2:value></ns2:annotationElement><ns2:annotationElement position="14" colour="-16777216"><ns2:displayCharacter>-</ns2:displayCharacter><ns2:description></ns2:description><ns2:value>0.0</ns2:value></ns2:annotationElement><ns2:annotationElement position="15" colour="-16777216"><ns2:displayCharacter>-</ns2:displayCharacter><ns2:description></ns2:description><ns2:value>0.0</ns2:value></ns2:annotationElement><ns2:annotationElement position="16" colour="-16777216"><ns2:displayCharacter>-</ns2:displayCharacter><ns2:description></ns2:description><ns2:value>0.0</ns2:value></ns2:annotationElement><ns2:annotationElement position="17" colour="-16777216"><ns2:displayCharacter>-</ns2:displayCharacter><ns2:description></ns2:description><ns2:value>0.0</ns2:value></ns2:annotationElement><ns2:annotationElement position="18" colour="-16777216"><ns2:displayCharacter>-</ns2:displayCharacter><ns2:description></ns2:description><ns2:value>0.0</ns2:value></ns2:annotationElement><ns2:annotationElement position="19" colour="-16777216"><ns2:displayCharacter>-</ns2:displayCharacter><ns2:description></ns2:description><ns2:value>0.0</ns2:value></ns2:annotationElement><ns2:annotationElement position="20" colour="-16777216"><ns2:displayCharacter>-</ns2:displayCharacter><ns2:description></ns2:description><ns2:value>0.0</ns2:value></ns2:annotationElement><ns2:annotationElement position="21" colour="-16777216"><ns2:displayCharacter>-</ns2:displayCharacter><ns2:description></ns2:description><ns2:value>0.0</ns2:value></ns2:annotationElement><ns2:annotationElement position="22" colour="-16777216"><ns2:displayCharacter>-</ns2:displayCharacter><ns2:description></ns2:description><ns2:value>0.0</ns2:value></ns2:annotationElement><ns2:annotationElement position="23" colour="-16777216"><ns2:displayCharacter>-</ns2:displayCharacter><ns2:description></ns2:description><ns2:value>0.0</ns2:value></ns2:annotationElement><ns2:annotationElement position="24" colour="-16777216"><ns2:displayCharacter>-</ns2:displayCharacter><ns2:description></ns2:description><ns2:value>0.0</ns2:value></ns2:annotationElement><ns2:annotationElement position="25" colour="-16777216"><ns2:displayCharacter>-</ns2:displayCharacter><ns2:description></ns2:description><ns2:value>0.0</ns2:value></ns2:annotationElement><ns2:annotationElement position="26" colour="-16777216"><ns2:displayCharacter>-</ns2:displayCharacter><ns2:description></ns2:description><ns2:value>0.0</ns2:value></ns2:annotationElement><ns2:annotationElement position="27" colour="-16777216"><ns2:displayCharacter>-</ns2:displayCharacter><ns2:description></ns2:description><ns2:value>0.0</ns2:value></ns2:annotationElement><ns2:annotationElement position="28" colour="-16777216"><ns2:displayCharacter>-</ns2:displayCharacter><ns2:description></ns2:description><ns2:value>0.0</ns2:value></ns2:annotationElement><ns2:annotationElement position="29" colour="-16777216"><ns2:displayCharacter>-</ns2:displayCharacter><ns2:description></ns2:description><ns2:value>0.0</ns2:value></ns2:annotationElement><ns2:annotationElement position="30" colour="-16777216"><ns2:displayCharacter>-</ns2:displayCharacter><ns2:description></ns2:description><ns2:value>0.0</ns2:value></ns2:annotationElement><ns2:annotationElement position="31" colour="-16777216"><ns2:displayCharacter>-</ns2:displayCharacter><ns2:description></ns2:description><ns2:value>0.0</ns2:value></ns2:annotationElement><ns2:annotationElement position="32" colour="-16777216"><ns2:displayCharacter>-</ns2:displayCharacter><ns2:description></ns2:description><ns2:value>0.0</ns2:value></ns2:annotationElement><ns2:annotationElement position="33" colour="-16777216"><ns2:displayCharacter>-</ns2:displayCharacter><ns2:description></ns2:description><ns2:value>0.0</ns2:value></ns2:annotationElement><ns2:annotationElement position="34" colour="-16777216"><ns2:displayCharacter>-</ns2:displayCharacter><ns2:description></ns2:description><ns2:value>0.0</ns2:value></ns2:annotationElement><ns2:annotationElement position="35" colour="-16777216"><ns2:displayCharacter>-</ns2:displayCharacter><ns2:description></ns2:description><ns2:value>0.0</ns2:value></ns2:annotationElement><ns2:annotationElement position="36" colour="-16777216"><ns2:displayCharacter>-</ns2:displayCharacter><ns2:description></ns2:description><ns2:value>0.0</ns2:value></ns2:annotationElement><ns2:annotationElement position="37" colour="-16777216"><ns2:displayCharacter>-</ns2:displayCharacter><ns2:description></ns2:description><ns2:value>0.0</ns2:value></ns2:annotationElement><ns2:annotationElement position="38" colour="-16777216"><ns2:displayCharacter>-</ns2:displayCharacter><ns2:description></ns2:description><ns2:value>0.0</ns2:value></ns2:annotationElement><ns2:annotationElement position="39" colour="-16777216"><ns2:displayCharacter>-</ns2:displayCharacter><ns2:description></ns2:description><ns2:value>0.0</ns2:value></ns2:annotationElement><ns2:annotationElement position="40" colour="-16777216"><ns2:displayCharacter>-</ns2:displayCharacter><ns2:description></ns2:description><ns2:value>0.0</ns2:value></ns2:annotationElement><ns2:annotationElement position="41" colour="-16777216"><ns2:displayCharacter>-</ns2:displayCharacter><ns2:description></ns2:description><ns2:value>0.0</ns2:value></ns2:annotationElement><ns2:annotationElement position="42" colour="-16777216"><ns2:displayCharacter>-</ns2:displayCharacter><ns2:description></ns2:description><ns2:value>0.0</ns2:value></ns2:annotationElement><ns2:annotationElement position="43" colour="-16777216"><ns2:displayCharacter>-</ns2:displayCharacter><ns2:description></ns2:description><ns2:value>0.0</ns2:value></ns2:annotationElement><ns2:annotationElement position="44" colour="-16777216"><ns2:displayCharacter>-</ns2:displayCharacter><ns2:description></ns2:description><ns2:value>0.0</ns2:value></ns2:annotationElement><ns2:annotationElement position="45" colour="-16777216"><ns2:displayCharacter>-</ns2:displayCharacter><ns2:description></ns2:description><ns2:value>0.0</ns2:value></ns2:annotationElement><ns2:annotationElement position="46" colour="-16777216"><ns2:displayCharacter>-</ns2:displayCharacter><ns2:description></ns2:description><ns2:value>0.0</ns2:value></ns2:annotationElement><ns2:annotationElement position="47" colour="-16777216"><ns2:displayCharacter>-</ns2:displayCharacter><ns2:description></ns2:description><ns2:value>0.0</ns2:value></ns2:annotationElement><ns2:annotationElement position="48" colour="-16777216"><ns2:displayCharacter>-</ns2:displayCharacter><ns2:description></ns2:description><ns2:value>0.0</ns2:value></ns2:annotationElement><ns2:annotationElement position="49" colour="-16777216"><ns2:displayCharacter>-</ns2:displayCharacter><ns2:description></ns2:description><ns2:value>0.0</ns2:value></ns2:annotationElement><ns2:annotationElement position="50" colour="-16777216"><ns2:displayCharacter>-</ns2:displayCharacter><ns2:description></ns2:description><ns2:value>0.0</ns2:value></ns2:annotationElement><ns2:annotationElement position="51" colour="-16777216"><ns2:displayCharacter>-</ns2:displayCharacter><ns2:description></ns2:description><ns2:value>0.0</ns2:value></ns2:annotationElement><ns2:annotationElement position="52" colour="-16777216"><ns2:displayCharacter>-</ns2:displayCharacter><ns2:description></ns2:description><ns2:value>0.0</ns2:value></ns2:annotationElement><ns2:annotationElement position="53" colour="-16777216"><ns2:displayCharacter>-</ns2:displayCharacter><ns2:description></ns2:description><ns2:value>0.0</ns2:value></ns2:annotationElement><ns2:annotationElement position="54" colour="-16777216"><ns2:displayCharacter>-</ns2:displayCharacter><ns2:description></ns2:description><ns2:value>0.0</ns2:value></ns2:annotationElement><ns2:annotationElement position="55" colour="-16777216"><ns2:displayCharacter>-</ns2:displayCharacter><ns2:description></ns2:description><ns2:value>0.0</ns2:value></ns2:annotationElement><ns2:annotationElement position="56" colour="-16777216"><ns2:displayCharacter>-</ns2:displayCharacter><ns2:description></ns2:description><ns2:value>0.0</ns2:value></ns2:annotationElement><ns2:annotationElement position="57" colour="-16777216"><ns2:displayCharacter>-</ns2:displayCharacter><ns2:description></ns2:description><ns2:value>0.0</ns2:value></ns2:annotationElement><ns2:annotationElement position="58" colour="-16777216"><ns2:displayCharacter>-</ns2:displayCharacter><ns2:description></ns2:description><ns2:value>0.0</ns2:value></ns2:annotationElement><ns2:annotationElement position="59" colour="-16777216"><ns2:displayCharacter>-</ns2:displayCharacter><ns2:description></ns2:description><ns2:value>0.0</ns2:value></ns2:annotationElement><ns2:annotationElement position="60" colour="-16777216"><ns2:displayCharacter>-</ns2:displayCharacter><ns2:description></ns2:description><ns2:value>0.0</ns2:value></ns2:annotationElement><ns2:annotationElement position="61" colour="-16777216"><ns2:displayCharacter>-</ns2:displayCharacter><ns2:description></ns2:description><ns2:value>0.0</ns2:value></ns2:annotationElement><ns2:annotationElement position="62" colour="-16777216"><ns2:displayCharacter>-</ns2:displayCharacter><ns2:description></ns2:description><ns2:value>0.0</ns2:value></ns2:annotationElement><ns2:annotationElement position="63" colour="-16777216"><ns2:displayCharacter>-</ns2:displayCharacter><ns2:description></ns2:description><ns2:value>0.0</ns2:value></ns2:annotationElement><ns2:annotationElement position="64" colour="-16777216"><ns2:displayCharacter>-</ns2:displayCharacter><ns2:description></ns2:description><ns2:value>0.0</ns2:value></ns2:annotationElement><ns2:annotationElement position="65" colour="-16777216"><ns2:displayCharacter>-</ns2:displayCharacter><ns2:description></ns2:description><ns2:value>0.0</ns2:value></ns2:annotationElement><ns2:annotationElement position="66" colour="-16777216"><ns2:displayCharacter>-</ns2:displayCharacter><ns2:description></ns2:description><ns2:value>0.0</ns2:value></ns2:annotationElement><ns2:annotationElement position="67" colour="-16777216"><ns2:displayCharacter>-</ns2:displayCharacter><ns2:description></ns2:description><ns2:value>0.0</ns2:value></ns2:annotationElement><ns2:annotationElement position="68" colour="-16777216"><ns2:displayCharacter>-</ns2:displayCharacter><ns2:description></ns2:description><ns2:value>0.0</ns2:value></ns2:annotationElement><ns2:annotationElement position="69" colour="-16777216"><ns2:displayCharacter>-</ns2:displayCharacter><ns2:description></ns2:description><ns2:value>0.0</ns2:value></ns2:annotationElement><ns2:annotationElement position="70" colour="-16777216"><ns2:displayCharacter>-</ns2:displayCharacter><ns2:description></ns2:description><ns2:value>0.0</ns2:value></ns2:annotationElement><ns2:annotationElement position="71" colour="-16777216"><ns2:displayCharacter>-</ns2:displayCharacter><ns2:description></ns2:description><ns2:value>0.0</ns2:value></ns2:annotationElement><ns2:annotationElement position="72" colour="-16777216"><ns2:displayCharacter>-</ns2:displayCharacter><ns2:description></ns2:description><ns2:value>0.0</ns2:value></ns2:annotationElement><ns2:annotationElement position="73" colour="-16777216"><ns2:displayCharacter>-</ns2:displayCharacter><ns2:description></ns2:description><ns2:value>0.0</ns2:value></ns2:annotationElement><ns2:annotationElement position="74" colour="-16777216"><ns2:displayCharacter>-</ns2:displayCharacter><ns2:description></ns2:description><ns2:value>0.0</ns2:value></ns2:annotationElement><ns2:annotationElement position="75" colour="-16777216"><ns2:displayCharacter>-</ns2:displayCharacter><ns2:description></ns2:description><ns2:value>0.0</ns2:value></ns2:annotationElement><ns2:annotationElement position="76" colour="-16777216"><ns2:displayCharacter>-</ns2:displayCharacter><ns2:description></ns2:description><ns2:value>0.0</ns2:value></ns2:annotationElement><ns2:annotationElement position="77" colour="-16777216"><ns2:displayCharacter>-</ns2:displayCharacter><ns2:description></ns2:description><ns2:value>0.0</ns2:value></ns2:annotationElement><ns2:annotationElement position="78" colour="-16777216"><ns2:displayCharacter>-</ns2:displayCharacter><ns2:description></ns2:description><ns2:value>0.0</ns2:value></ns2:annotationElement><ns2:annotationElement position="79" colour="-16777216"><ns2:displayCharacter>-</ns2:displayCharacter><ns2:description></ns2:description><ns2:value>0.0</ns2:value></ns2:annotationElement><ns2:annotationElement position="80" colour="-16777216"><ns2:displayCharacter>-</ns2:displayCharacter><ns2:description></ns2:description><ns2:value>0.0</ns2:value></ns2:annotationElement><ns2:annotationElement position="81" colour="-16777216"><ns2:displayCharacter>-</ns2:displayCharacter><ns2:description></ns2:description><ns2:value>0.0</ns2:value></ns2:annotationElement><ns2:annotationElement position="82" colour="-16777216"><ns2:displayCharacter>-</ns2:displayCharacter><ns2:description></ns2:description><ns2:value>0.0</ns2:value></ns2:annotationElement><ns2:annotationElement position="83" colour="-16777216"><ns2:displayCharacter>-</ns2:displayCharacter><ns2:description></ns2:description><ns2:value>0.0</ns2:value></ns2:annotationElement><ns2:annotationElement position="84" colour="-16777216"><ns2:displayCharacter>-</ns2:displayCharacter><ns2:description></ns2:description><ns2:value>0.0</ns2:value></ns2:annotationElement><ns2:annotationElement position="85" colour="-16777216"><ns2:displayCharacter>-</ns2:displayCharacter><ns2:description></ns2:description><ns2:value>0.0</ns2:value></ns2:annotationElement><ns2:annotationElement position="86" colour="-16777216"><ns2:displayCharacter>-</ns2:displayCharacter><ns2:description></ns2:description><ns2:value>0.0</ns2:value></ns2:annotationElement><ns2:annotationElement position="87" colour="-16777216"><ns2:displayCharacter>-</ns2:displayCharacter><ns2:description></ns2:description><ns2:value>0.0</ns2:value></ns2:annotationElement><ns2:annotationElement position="88" colour="-16777216"><ns2:displayCharacter>-</ns2:displayCharacter><ns2:description></ns2:description><ns2:value>0.0</ns2:value></ns2:annotationElement><ns2:annotationElement position="89" colour="-16777216"><ns2:displayCharacter>-</ns2:displayCharacter><ns2:description></ns2:description><ns2:value>0.0</ns2:value></ns2:annotationElement><ns2:annotationElement position="90" colour="-16777216"><ns2:displayCharacter>-</ns2:displayCharacter><ns2:description></ns2:description><ns2:value>0.0</ns2:value></ns2:annotationElement><ns2:annotationElement position="91" colour="-16777216"><ns2:displayCharacter>-</ns2:displayCharacter><ns2:description></ns2:description><ns2:value>0.0</ns2:value></ns2:annotationElement><ns2:annotationElement position="92" colour="-16777216"><ns2:displayCharacter>-</ns2:displayCharacter><ns2:description></ns2:description><ns2:value>0.0</ns2:value></ns2:annotationElement><ns2:annotationElement position="93" colour="-16777216"><ns2:displayCharacter>-</ns2:displayCharacter><ns2:description></ns2:description><ns2:value>0.0</ns2:value></ns2:annotationElement><ns2:annotationElement position="94" colour="-16777216"><ns2:displayCharacter>-</ns2:displayCharacter><ns2:description></ns2:description><ns2:value>0.0</ns2:value></ns2:annotationElement><ns2:annotationElement position="95" colour="-16777216"><ns2:displayCharacter>-</ns2:displayCharacter><ns2:description></ns2:description><ns2:value>0.0</ns2:value></ns2:annotationElement><ns2:annotationElement position="96" colour="-16777216"><ns2:displayCharacter>-</ns2:displayCharacter><ns2:description></ns2:description><ns2:value>0.0</ns2:value></ns2:annotationElement><ns2:annotationElement position="97" colour="-16777216"><ns2:displayCharacter>-</ns2:displayCharacter><ns2:description></ns2:description><ns2:value>0.0</ns2:value></ns2:annotationElement><ns2:annotationElement position="98" colour="-16777216"><ns2:displayCharacter>-</ns2:displayCharacter><ns2:description></ns2:description><ns2:value>0.0</ns2:value></ns2:annotationElement><ns2:annotationElement position="99" colour="-16777216"><ns2:displayCharacter>-</ns2:displayCharacter><ns2:description></ns2:description><ns2:value>0.0</ns2:value></ns2:annotationElement><ns2:annotationElement position="100" colour="-16777216"><ns2:displayCharacter>-</ns2:displayCharacter><ns2:description></ns2:description><ns2:value>0.0</ns2:value></ns2:annotationElement><ns2:annotationElement position="101" colour="-16777216"><ns2:displayCharacter>-</ns2:displayCharacter><ns2:description></ns2:description><ns2:value>0.0</ns2:value></ns2:annotationElement><ns2:annotationElement position="102" colour="-16777216"><ns2:displayCharacter>-</ns2:displayCharacter><ns2:description></ns2:description><ns2:value>0.0</ns2:value></ns2:annotationElement><ns2:annotationElement position="103" colour="-16777216"><ns2:displayCharacter>-</ns2:displayCharacter><ns2:description></ns2:description><ns2:value>0.0</ns2:value></ns2:annotationElement><ns2:annotationElement position="104" colour="-16777216"><ns2:displayCharacter>-</ns2:displayCharacter><ns2:description></ns2:description><ns2:value>0.0</ns2:value></ns2:annotationElement><ns2:annotationElement position="105" colour="-16777216"><ns2:displayCharacter>-</ns2:displayCharacter><ns2:description></ns2:description><ns2:value>0.0</ns2:value></ns2:annotationElement><ns2:annotationElement position="106" colour="-16777216"><ns2:displayCharacter>-</ns2:displayCharacter><ns2:description></ns2:description><ns2:value>0.0</ns2:value></ns2:annotationElement><ns2:annotationElement position="107" colour="-16777216"><ns2:displayCharacter>-</ns2:displayCharacter><ns2:description></ns2:description><ns2:value>0.0</ns2:value></ns2:annotationElement><ns2:annotationElement position="108" colour="-16777216"><ns2:displayCharacter>-</ns2:displayCharacter><ns2:description></ns2:description><ns2:value>0.0</ns2:value></ns2:annotationElement><ns2:annotationElement position="109" colour="-16777216"><ns2:displayCharacter>-</ns2:displayCharacter><ns2:description></ns2:description><ns2:value>0.0</ns2:value></ns2:annotationElement><ns2:annotationElement position="110" colour="-16777216"><ns2:displayCharacter>-</ns2:displayCharacter><ns2:description></ns2:description><ns2:value>0.0</ns2:value></ns2:annotationElement><ns2:annotationElement position="111" colour="-16777216"><ns2:displayCharacter>-</ns2:displayCharacter><ns2:description></ns2:description><ns2:value>0.0</ns2:value></ns2:annotationElement><ns2:annotationElement position="112" colour="-16777216"><ns2:displayCharacter>-</ns2:displayCharacter><ns2:description></ns2:description><ns2:value>0.0</ns2:value></ns2:annotationElement><ns2:annotationElement position="113" colour="-16777216"><ns2:displayCharacter>-</ns2:displayCharacter><ns2:description></ns2:description><ns2:value>0.0</ns2:value></ns2:annotationElement><ns2:annotationElement position="114" colour="-16777216"><ns2:displayCharacter>-</ns2:displayCharacter><ns2:description></ns2:description><ns2:value>0.0</ns2:value></ns2:annotationElement><ns2:annotationElement position="115" colour="-16777216"><ns2:displayCharacter>-</ns2:displayCharacter><ns2:description></ns2:description><ns2:value>0.0</ns2:value></ns2:annotationElement><ns2:annotationElement position="116" colour="-16777216"><ns2:displayCharacter>-</ns2:displayCharacter><ns2:description></ns2:description><ns2:value>0.0</ns2:value></ns2:annotationElement><ns2:annotationElement position="117" colour="-16777216"><ns2:displayCharacter>-</ns2:displayCharacter><ns2:description></ns2:description><ns2:value>0.0</ns2:value></ns2:annotationElement><ns2:annotationElement position="118" colour="-16777216"><ns2:displayCharacter>-</ns2:displayCharacter><ns2:description></ns2:description><ns2:value>0.0</ns2:value></ns2:annotationElement><ns2:annotationElement position="119" colour="-16777216"><ns2:displayCharacter>-</ns2:displayCharacter><ns2:description></ns2:description><ns2:value>0.0</ns2:value></ns2:annotationElement><ns2:annotationElement position="120" colour="-16777216"><ns2:displayCharacter>-</ns2:displayCharacter><ns2:description></ns2:description><ns2:value>0.0</ns2:value></ns2:annotationElement><ns2:annotationElement position="121" colour="-16777216"><ns2:displayCharacter>-</ns2:displayCharacter><ns2:description></ns2:description><ns2:value>0.0</ns2:value></ns2:annotationElement><ns2:annotationElement position="122" colour="-16777216"><ns2:displayCharacter>-</ns2:displayCharacter><ns2:description></ns2:description><ns2:value>0.0</ns2:value></ns2:annotationElement><ns2:annotationElement position="123" colour="-16777216"><ns2:displayCharacter>-</ns2:displayCharacter><ns2:description></ns2:description><ns2:value>0.0</ns2:value></ns2:annotationElement><ns2:annotationElement position="124" colour="-16777216"><ns2:displayCharacter>-</ns2:displayCharacter><ns2:description></ns2:description><ns2:value>0.0</ns2:value></ns2:annotationElement><ns2:annotationElement position="125" colour="-16777216"><ns2:displayCharacter>-</ns2:displayCharacter><ns2:description></ns2:description><ns2:value>0.0</ns2:value></ns2:annotationElement><ns2:annotationElement position="126" colour="-16777216"><ns2:displayCharacter>-</ns2:displayCharacter><ns2:description></ns2:description><ns2:value>0.0</ns2:value></ns2:annotationElement><ns2:annotationElement position="127" colour="-16777216"><ns2:displayCharacter>-</ns2:displayCharacter><ns2:description></ns2:description><ns2:value>0.0</ns2:value></ns2:annotationElement><ns2:annotationElement position="128" colour="-16777216"><ns2:displayCharacter>-</ns2:displayCharacter><ns2:description></ns2:description><ns2:value>0.0</ns2:value></ns2:annotationElement><ns2:annotationElement position="129" colour="-16777216"><ns2:displayCharacter>-</ns2:displayCharacter><ns2:description></ns2:description><ns2:value>0.0</ns2:value></ns2:annotationElement><ns2:annotationElement position="130" colour="-16777216"><ns2:displayCharacter>-</ns2:displayCharacter><ns2:description></ns2:description><ns2:value>0.0</ns2:value></ns2:annotationElement><ns2:annotationElement position="131" colour="-16777216"><ns2:displayCharacter>-</ns2:displayCharacter><ns2:description></ns2:description><ns2:value>0.0</ns2:value></ns2:annotationElement><ns2:annotationElement position="132" colour="-16777216"><ns2:displayCharacter>-</ns2:displayCharacter><ns2:description></ns2:description><ns2:value>0.0</ns2:value></ns2:annotationElement><ns2:annotationElement position="133" colour="-16777216"><ns2:displayCharacter>-</ns2:displayCharacter><ns2:description></ns2:description><ns2:value>0.0</ns2:value></ns2:annotationElement><ns2:annotationElement position="134" colour="-16777216"><ns2:displayCharacter>-</ns2:displayCharacter><ns2:description></ns2:description><ns2:value>0.0</ns2:value></ns2:annotationElement><ns2:annotationElement position="135" colour="-16777216"><ns2:displayCharacter>-</ns2:displayCharacter><ns2:description></ns2:description><ns2:value>0.0</ns2:value></ns2:annotationElement><ns2:annotationElement position="136" colour="-16777216"><ns2:displayCharacter>-</ns2:displayCharacter><ns2:description></ns2:description><ns2:value>0.0</ns2:value></ns2:annotationElement><ns2:annotationElement position="137" colour="-16777216"><ns2:displayCharacter>-</ns2:displayCharacter><ns2:description></ns2:description><ns2:value>0.0</ns2:value></ns2:annotationElement><ns2:annotationElement position="138" colour="-16777216"><ns2:displayCharacter>-</ns2:displayCharacter><ns2:description></ns2:description><ns2:value>0.0</ns2:value></ns2:annotationElement><ns2:annotationElement position="139" colour="-16777216"><ns2:displayCharacter>-</ns2:displayCharacter><ns2:description></ns2:description><ns2:value>0.0</ns2:value></ns2:annotationElement><ns2:annotationElement position="140" colour="-16777216"><ns2:displayCharacter>-</ns2:displayCharacter><ns2:description></ns2:description><ns2:value>0.0</ns2:value></ns2:annotationElement><ns2:annotationElement position="141" colour="-16777216"><ns2:displayCharacter>-</ns2:displayCharacter><ns2:description></ns2:description><ns2:value>0.0</ns2:value></ns2:annotationElement><ns2:annotationElement position="142" colour="-16777216"><ns2:displayCharacter>-</ns2:displayCharacter><ns2:description></ns2:description><ns2:value>0.0</ns2:value></ns2:annotationElement><ns2:annotationElement position="143" colour="-16777216"><ns2:displayCharacter>-</ns2:displayCharacter><ns2:description></ns2:description><ns2:value>0.0</ns2:value></ns2:annotationElement><ns2:annotationElement position="144" colour="-16777216"><ns2:displayCharacter>-</ns2:displayCharacter><ns2:description></ns2:description><ns2:value>0.0</ns2:value></ns2:annotationElement><ns2:annotationElement position="145" colour="-16777216"><ns2:displayCharacter>-</ns2:displayCharacter><ns2:description></ns2:description><ns2:value>0.0</ns2:value></ns2:annotationElement><ns2:annotationElement position="146" colour="-16777216"><ns2:displayCharacter>-</ns2:displayCharacter><ns2:description></ns2:description><ns2:value>0.0</ns2:value></ns2:annotationElement><ns2:annotationElement position="147" colour="-16777216"><ns2:displayCharacter>-</ns2:displayCharacter><ns2:description></ns2:description><ns2:value>0.0</ns2:value></ns2:annotationElement><ns2:annotationElement position="148" colour="-16777216"><ns2:displayCharacter>-</ns2:displayCharacter><ns2:description></ns2:description><ns2:value>0.0</ns2:value></ns2:annotationElement><ns2:annotationElement position="149" colour="-16777216"><ns2:displayCharacter>-</ns2:displayCharacter><ns2:description></ns2:description><ns2:value>0.0</ns2:value></ns2:annotationElement><ns2:annotationElement position="150" colour="-16777216"><ns2:displayCharacter>-</ns2:displayCharacter><ns2:description></ns2:description><ns2:value>0.0</ns2:value></ns2:annotationElement><ns2:annotationElement position="151" colour="-16777216"><ns2:displayCharacter>-</ns2:displayCharacter><ns2:description></ns2:description><ns2:value>0.0</ns2:value></ns2:annotationElement><ns2:annotationElement position="152" colour="-16777216"><ns2:displayCharacter>-</ns2:displayCharacter><ns2:description></ns2:description><ns2:value>0.0</ns2:value></ns2:annotationElement><ns2:annotationElement position="153" colour="-16777216"><ns2:displayCharacter>-</ns2:displayCharacter><ns2:description></ns2:description><ns2:value>0.0</ns2:value></ns2:annotationElement><ns2:annotationElement position="154" colour="-16777216"><ns2:displayCharacter>-</ns2:displayCharacter><ns2:description></ns2:description><ns2:value>0.0</ns2:value></ns2:annotationElement><ns2:annotationElement position="155" colour="-16777216"><ns2:displayCharacter>-</ns2:displayCharacter><ns2:description></ns2:description><ns2:value>0.0</ns2:value></ns2:annotationElement><ns2:annotationElement position="156" colour="-16777216"><ns2:displayCharacter>-</ns2:displayCharacter><ns2:description></ns2:description><ns2:value>0.0</ns2:value></ns2:annotationElement><ns2:annotationElement position="157" colour="-16777216"><ns2:displayCharacter>-</ns2:displayCharacter><ns2:description></ns2:description><ns2:value>0.0</ns2:value></ns2:annotationElement><ns2:annotationElement position="158" colour="-16777216"><ns2:displayCharacter>-</ns2:displayCharacter><ns2:description></ns2:description><ns2:value>0.0</ns2:value></ns2:annotationElement><ns2:annotationElement position="159" colour="-16777216"><ns2:displayCharacter>-</ns2:displayCharacter><ns2:description></ns2:description><ns2:value>0.0</ns2:value></ns2:annotationElement><ns2:annotationElement position="160" colour="-16777216"><ns2:displayCharacter>-</ns2:displayCharacter><ns2:description></ns2:description><ns2:value>0.0</ns2:value></ns2:annotationElement><ns2:annotationElement position="161" colour="-16777216"><ns2:displayCharacter>-</ns2:displayCharacter><ns2:description></ns2:description><ns2:value>0.0</ns2:value></ns2:annotationElement><ns2:annotationElement position="162" colour="-16777216"><ns2:displayCharacter>-</ns2:displayCharacter><ns2:description></ns2:description><ns2:value>0.0</ns2:value></ns2:annotationElement><ns2:annotationElement position="163" colour="-16777216"><ns2:displayCharacter>-</ns2:displayCharacter><ns2:description></ns2:description><ns2:value>0.0</ns2:value></ns2:annotationElement><ns2:annotationElement position="164" colour="-16777216"><ns2:displayCharacter>-</ns2:displayCharacter><ns2:description></ns2:description><ns2:value>0.0</ns2:value></ns2:annotationElement><ns2:annotationElement position="165" colour="-16777216"><ns2:displayCharacter>-</ns2:displayCharacter><ns2:description></ns2:description><ns2:value>0.0</ns2:value></ns2:annotationElement><ns2:annotationElement position="166" colour="-16777216"><ns2:displayCharacter>-</ns2:displayCharacter><ns2:description></ns2:description><ns2:value>0.0</ns2:value></ns2:annotationElement><ns2:annotationElement position="167" colour="-16777216"><ns2:displayCharacter>-</ns2:displayCharacter><ns2:description></ns2:description><ns2:value>0.0</ns2:value></ns2:annotationElement><ns2:annotationElement position="168" colour="-16777216"><ns2:displayCharacter>-</ns2:displayCharacter><ns2:description></ns2:description><ns2:value>0.0</ns2:value></ns2:annotationElement><ns2:annotationElement position="169" colour="-16777216"><ns2:displayCharacter>-</ns2:displayCharacter><ns2:description></ns2:description><ns2:value>0.0</ns2:value></ns2:annotationElement><ns2:annotationElement position="170" colour="-16777216"><ns2:displayCharacter>-</ns2:displayCharacter><ns2:description></ns2:description><ns2:value>0.0</ns2:value></ns2:annotationElement><ns2:label>Lupas_28</ns2:label><ns2:description>JPred Output</ns2:description></ns2:Annotation><ns2:Annotation graph="false" sequenceRef="sq492" graphHeight="40" id="ann165" scoreOnly="false" visible="true" centreColLabels="false" scaleColLabels="false" showAllColLabels="false" belowAlignment="true" calcId=""><ns2:annotationElement position="0" colour="-16777216"><ns2:displayCharacter></ns2:displayCharacter><ns2:description></ns2:description><ns2:secondaryStructure>-</ns2:secondaryStructure><ns2:value>0.0</ns2:value></ns2:annotationElement><ns2:annotationElement position="1" colour="-16777216"><ns2:displayCharacter></ns2:displayCharacter><ns2:description></ns2:description><ns2:secondaryStructure>-</ns2:secondaryStructure><ns2:value>0.0</ns2:value></ns2:annotationElement><ns2:annotationElement position="2" colour="-16777216"><ns2:displayCharacter></ns2:displayCharacter><ns2:description></ns2:description><ns2:secondaryStructure>-</ns2:secondaryStructure><ns2:value>0.0</ns2:value></ns2:annotationElement><ns2:annotationElement position="3" colour="-16777216"><ns2:displayCharacter></ns2:displayCharacter><ns2:description></ns2:description><ns2:secondaryStructure>H</ns2:secondaryStructure><ns2:value>0.0</ns2:value></ns2:annotationElement><ns2:annotationElement position="4" colour="-16777216"><ns2:displayCharacter></ns2:displayCharacter><ns2:description></ns2:description><ns2:secondaryStructure>H</ns2:secondaryStructure><ns2:value>0.0</ns2:value></ns2:annotationElement><ns2:annotationElement position="5" colour="-16777216"><ns2:displayCharacter></ns2:displayCharacter><ns2:description></ns2:description><ns2:secondaryStructure>H</ns2:secondaryStructure><ns2:value>0.0</ns2:value></ns2:annotationElement><ns2:annotationElement position="6" colour="-16777216"><ns2:displayCharacter></ns2:displayCharacter><ns2:description></ns2:description><ns2:secondaryStructure>H</ns2:secondaryStructure><ns2:value>0.0</ns2:value></ns2:annotationElement><ns2:annotationElement position="7" colour="-16777216"><ns2:displayCharacter></ns2:displayCharacter><ns2:description></ns2:description><ns2:secondaryStructure>H</ns2:secondaryStructure><ns2:value>0.0</ns2:value></ns2:annotationElement><ns2:annotationElement position="8" colour="-16777216"><ns2:displayCharacter></ns2:displayCharacter><ns2:description></ns2:description><ns2:secondaryStructure>H</ns2:secondaryStructure><ns2:value>0.0</ns2:value></ns2:annotationElement><ns2:annotationElement position="9" colour="-16777216"><ns2:displayCharacter></ns2:displayCharacter><ns2:description></ns2:description><ns2:secondaryStructure>H</ns2:secondaryStructure><ns2:value>0.0</ns2:value></ns2:annotationElement><ns2:annotationElement position="10" colour="-16777216"><ns2:displayCharacter></ns2:displayCharacter><ns2:description></ns2:description><ns2:secondaryStructure>H</ns2:secondaryStructure><ns2:value>0.0</ns2:value></ns2:annotationElement><ns2:annotationElement position="11" colour="-16777216"><ns2:displayCharacter></ns2:displayCharacter><ns2:description></ns2:description><ns2:secondaryStructure>H</ns2:secondaryStructure><ns2:value>0.0</ns2:value></ns2:annotationElement><ns2:annotationElement position="12" colour="-16777216"><ns2:displayCharacter></ns2:displayCharacter><ns2:description></ns2:description><ns2:secondaryStructure>H</ns2:secondaryStructure><ns2:value>0.0</ns2:value></ns2:annotationElement><ns2:annotationElement position="13" colour="-16777216"><ns2:displayCharacter></ns2:displayCharacter><ns2:description></ns2:description><ns2:secondaryStructure>H</ns2:secondaryStructure><ns2:value>0.0</ns2:value></ns2:annotationElement><ns2:annotationElement position="14" colour="-16777216"><ns2:displayCharacter></ns2:displayCharacter><ns2:description></ns2:description><ns2:secondaryStructure>H</ns2:secondaryStructure><ns2:value>0.0</ns2:value></ns2:annotationElement><ns2:annotationElement position="15" colour="-16777216"><ns2:displayCharacter></ns2:displayCharacter><ns2:description></ns2:description><ns2:secondaryStructure>H</ns2:secondaryStructure><ns2:value>0.0</ns2:value></ns2:annotationElement><ns2:annotationElement position="16" colour="-16777216"><ns2:displayCharacter></ns2:displayCharacter><ns2:description></ns2:description><ns2:secondaryStructure>H</ns2:secondaryStructure><ns2:value>0.0</ns2:value></ns2:annotationElement><ns2:annotationElement position="17" colour="-16777216"><ns2:displayCharacter></ns2:displayCharacter><ns2:description></ns2:description><ns2:secondaryStructure>H</ns2:secondaryStructure><ns2:value>0.0</ns2:value></ns2:annotationElement><ns2:annotationElement position="18" colour="-16777216"><ns2:displayCharacter></ns2:displayCharacter><ns2:description></ns2:description><ns2:secondaryStructure>H</ns2:secondaryStructure><ns2:value>0.0</ns2:value></ns2:annotationElement><ns2:annotationElement position="19" colour="-16777216"><ns2:displayCharacter></ns2:displayCharacter><ns2:description></ns2:description><ns2:secondaryStructure>H</ns2:secondaryStructure><ns2:value>0.0</ns2:value></ns2:annotationElement><ns2:annotationElement position="20" colour="-16777216"><ns2:displayCharacter></ns2:displayCharacter><ns2:description></ns2:description><ns2:secondaryStructure>H</ns2:secondaryStructure><ns2:value>0.0</ns2:value></ns2:annotationElement><ns2:annotationElement position="21" colour="-16777216"><ns2:displayCharacter></ns2:displayCharacter><ns2:description></ns2:description><ns2:secondaryStructure>H</ns2:secondaryStructure><ns2:value>0.0</ns2:value></ns2:annotationElement><ns2:annotationElement position="22" colour="-16777216"><ns2:displayCharacter></ns2:displayCharacter><ns2:description></ns2:description><ns2:secondaryStructure>H</ns2:secondaryStructure><ns2:value>0.0</ns2:value></ns2:annotationElement><ns2:annotationElement position="23" colour="-16777216"><ns2:displayCharacter></ns2:displayCharacter><ns2:description></ns2:description><ns2:secondaryStructure>H</ns2:secondaryStructure><ns2:value>0.0</ns2:value></ns2:annotationElement><ns2:annotationElement position="24" colour="-16777216"><ns2:displayCharacter></ns2:displayCharacter><ns2:description></ns2:description><ns2:secondaryStructure>H</ns2:secondaryStructure><ns2:value>0.0</ns2:value></ns2:annotationElement><ns2:annotationElement position="25" colour="-16777216"><ns2:displayCharacter></ns2:displayCharacter><ns2:description></ns2:description><ns2:secondaryStructure>H</ns2:secondaryStructure><ns2:value>0.0</ns2:value></ns2:annotationElement><ns2:annotationElement position="26" colour="-16777216"><ns2:displayCharacter></ns2:displayCharacter><ns2:description></ns2:description><ns2:secondaryStructure>H</ns2:secondaryStructure><ns2:value>0.0</ns2:value></ns2:annotationElement><ns2:annotationElement position="27" colour="-16777216"><ns2:displayCharacter></ns2:displayCharacter><ns2:description></ns2:description><ns2:secondaryStructure>H</ns2:secondaryStructure><ns2:value>0.0</ns2:value></ns2:annotationElement><ns2:annotationElement position="28" colour="-16777216"><ns2:displayCharacter></ns2:displayCharacter><ns2:description></ns2:description><ns2:secondaryStructure>H</ns2:secondaryStructure><ns2:value>0.0</ns2:value></ns2:annotationElement><ns2:annotationElement position="29" colour="-16777216"><ns2:displayCharacter></ns2:displayCharacter><ns2:description></ns2:description><ns2:secondaryStructure>H</ns2:secondaryStructure><ns2:value>0.0</ns2:value></ns2:annotationElement><ns2:annotationElement position="30" colour="-16777216"><ns2:displayCharacter></ns2:displayCharacter><ns2:description></ns2:description><ns2:secondaryStructure>H</ns2:secondaryStructure><ns2:value>0.0</ns2:value></ns2:annotationElement><ns2:annotationElement position="31" colour="-16777216"><ns2:displayCharacter></ns2:displayCharacter><ns2:description></ns2:description><ns2:secondaryStructure>H</ns2:secondaryStructure><ns2:value>0.0</ns2:value></ns2:annotationElement><ns2:annotationElement position="32" colour="-16777216"><ns2:displayCharacter></ns2:displayCharacter><ns2:description></ns2:description><ns2:secondaryStructure>H</ns2:secondaryStructure><ns2:value>0.0</ns2:value></ns2:annotationElement><ns2:annotationElement position="33" colour="-16777216"><ns2:displayCharacter></ns2:displayCharacter><ns2:description></ns2:description><ns2:secondaryStructure>-</ns2:secondaryStructure><ns2:value>0.0</ns2:value></ns2:annotationElement><ns2:annotationElement position="34" colour="-16777216"><ns2:displayCharacter></ns2:displayCharacter><ns2:description></ns2:description><ns2:secondaryStructure>-</ns2:secondaryStructure><ns2:value>0.0</ns2:value></ns2:annotationElement><ns2:annotationElement position="35" colour="-16777216"><ns2:displayCharacter></ns2:displayCharacter><ns2:description></ns2:description><ns2:secondaryStructure>-</ns2:secondaryStructure><ns2:value>0.0</ns2:value></ns2:annotationElement><ns2:annotationElement position="36" colour="-16777216"><ns2:displayCharacter></ns2:displayCharacter><ns2:description></ns2:description><ns2:secondaryStructure>H</ns2:secondaryStructure><ns2:value>0.0</ns2:value></ns2:annotationElement><ns2:annotationElement position="37" colour="-16777216"><ns2:displayCharacter></ns2:displayCharacter><ns2:description></ns2:description><ns2:secondaryStructure>H</ns2:secondaryStructure><ns2:value>0.0</ns2:value></ns2:annotationElement><ns2:annotationElement position="38" colour="-16777216"><ns2:displayCharacter></ns2:displayCharacter><ns2:description></ns2:description><ns2:secondaryStructure>H</ns2:secondaryStructure><ns2:value>0.0</ns2:value></ns2:annotationElement><ns2:annotationElement position="39" colour="-16777216"><ns2:displayCharacter></ns2:displayCharacter><ns2:description></ns2:description><ns2:secondaryStructure>H</ns2:secondaryStructure><ns2:value>0.0</ns2:value></ns2:annotationElement><ns2:annotationElement position="40" colour="-16777216"><ns2:displayCharacter></ns2:displayCharacter><ns2:description></ns2:description><ns2:secondaryStructure>H</ns2:secondaryStructure><ns2:value>0.0</ns2:value></ns2:annotationElement><ns2:annotationElement position="41" colour="-16777216"><ns2:displayCharacter></ns2:displayCharacter><ns2:description></ns2:description><ns2:secondaryStructure>H</ns2:secondaryStructure><ns2:value>0.0</ns2:value></ns2:annotationElement><ns2:annotationElement position="42" colour="-16777216"><ns2:displayCharacter></ns2:displayCharacter><ns2:description></ns2:description><ns2:secondaryStructure>H</ns2:secondaryStructure><ns2:value>0.0</ns2:value></ns2:annotationElement><ns2:annotationElement position="43" colour="-16777216"><ns2:displayCharacter></ns2:displayCharacter><ns2:description></ns2:description><ns2:secondaryStructure>H</ns2:secondaryStructure><ns2:value>0.0</ns2:value></ns2:annotationElement><ns2:annotationElement position="44" colour="-16777216"><ns2:displayCharacter></ns2:displayCharacter><ns2:description></ns2:description><ns2:secondaryStructure>H</ns2:secondaryStructure><ns2:value>0.0</ns2:value></ns2:annotationElement><ns2:annotationElement position="45" colour="-16777216"><ns2:displayCharacter></ns2:displayCharacter><ns2:description></ns2:description><ns2:secondaryStructure>H</ns2:secondaryStructure><ns2:value>0.0</ns2:value></ns2:annotationElement><ns2:annotationElement position="46" colour="-16777216"><ns2:displayCharacter></ns2:displayCharacter><ns2:description></ns2:description><ns2:secondaryStructure>H</ns2:secondaryStructure><ns2:value>0.0</ns2:value></ns2:annotationElement><ns2:annotationElement position="47" colour="-16777216"><ns2:displayCharacter></ns2:displayCharacter><ns2:description></ns2:description><ns2:secondaryStructure>H</ns2:secondaryStructure><ns2:value>0.0</ns2:value></ns2:annotationElement><ns2:annotationElement position="48" colour="-16777216"><ns2:displayCharacter></ns2:displayCharacter><ns2:description></ns2:description><ns2:secondaryStructure>H</ns2:secondaryStructure><ns2:value>0.0</ns2:value></ns2:annotationElement><ns2:annotationElement position="49" colour="-16777216"><ns2:displayCharacter></ns2:displayCharacter><ns2:description></ns2:description><ns2:secondaryStructure>H</ns2:secondaryStructure><ns2:value>0.0</ns2:value></ns2:annotationElement><ns2:annotationElement position="50" colour="-16777216"><ns2:displayCharacter></ns2:displayCharacter><ns2:description></ns2:description><ns2:secondaryStructure>H</ns2:secondaryStructure><ns2:value>0.0</ns2:value></ns2:annotationElement><ns2:annotationElement position="51" colour="-16777216"><ns2:displayCharacter></ns2:displayCharacter><ns2:description></ns2:description><ns2:secondaryStructure>H</ns2:secondaryStructure><ns2:value>0.0</ns2:value></ns2:annotationElement><ns2:annotationElement position="52" colour="-16777216"><ns2:displayCharacter></ns2:displayCharacter><ns2:description></ns2:description><ns2:secondaryStructure>H</ns2:secondaryStructure><ns2:value>0.0</ns2:value></ns2:annotationElement><ns2:annotationElement position="53" colour="-16777216"><ns2:displayCharacter></ns2:displayCharacter><ns2:description></ns2:description><ns2:secondaryStructure>H</ns2:secondaryStructure><ns2:value>0.0</ns2:value></ns2:annotationElement><ns2:annotationElement position="54" colour="-16777216"><ns2:displayCharacter></ns2:displayCharacter><ns2:description></ns2:description><ns2:secondaryStructure>H</ns2:secondaryStructure><ns2:value>0.0</ns2:value></ns2:annotationElement><ns2:annotationElement position="55" colour="-16777216"><ns2:displayCharacter></ns2:displayCharacter><ns2:description></ns2:description><ns2:secondaryStructure>H</ns2:secondaryStructure><ns2:value>0.0</ns2:value></ns2:annotationElement><ns2:annotationElement position="56" colour="-16777216"><ns2:displayCharacter></ns2:displayCharacter><ns2:description></ns2:description><ns2:secondaryStructure>H</ns2:secondaryStructure><ns2:value>0.0</ns2:value></ns2:annotationElement><ns2:annotationElement position="57" colour="-16777216"><ns2:displayCharacter></ns2:displayCharacter><ns2:description></ns2:description><ns2:secondaryStructure>H</ns2:secondaryStructure><ns2:value>0.0</ns2:value></ns2:annotationElement><ns2:annotationElement position="58" colour="-16777216"><ns2:displayCharacter></ns2:displayCharacter><ns2:description></ns2:description><ns2:secondaryStructure>H</ns2:secondaryStructure><ns2:value>0.0</ns2:value></ns2:annotationElement><ns2:annotationElement position="59" colour="-16777216"><ns2:displayCharacter></ns2:displayCharacter><ns2:description></ns2:description><ns2:secondaryStructure>H</ns2:secondaryStructure><ns2:value>0.0</ns2:value></ns2:annotationElement><ns2:annotationElement position="60" colour="-16777216"><ns2:displayCharacter></ns2:displayCharacter><ns2:description></ns2:description><ns2:secondaryStructure>H</ns2:secondaryStructure><ns2:value>0.0</ns2:value></ns2:annotationElement><ns2:annotationElement position="61" colour="-16777216"><ns2:displayCharacter></ns2:displayCharacter><ns2:description></ns2:description><ns2:secondaryStructure>H</ns2:secondaryStructure><ns2:value>0.0</ns2:value></ns2:annotationElement><ns2:annotationElement position="62" colour="-16777216"><ns2:displayCharacter></ns2:displayCharacter><ns2:description></ns2:description><ns2:secondaryStructure>H</ns2:secondaryStructure><ns2:value>0.0</ns2:value></ns2:annotationElement><ns2:annotationElement position="63" colour="-16777216"><ns2:displayCharacter></ns2:displayCharacter><ns2:description></ns2:description><ns2:secondaryStructure>H</ns2:secondaryStructure><ns2:value>0.0</ns2:value></ns2:annotationElement><ns2:annotationElement position="64" colour="-16777216"><ns2:displayCharacter></ns2:displayCharacter><ns2:description></ns2:description><ns2:secondaryStructure>-</ns2:secondaryStructure><ns2:value>0.0</ns2:value></ns2:annotationElement><ns2:annotationElement position="65" colour="-16777216"><ns2:displayCharacter></ns2:displayCharacter><ns2:description></ns2:description><ns2:secondaryStructure>-</ns2:secondaryStructure><ns2:value>0.0</ns2:value></ns2:annotationElement><ns2:annotationElement position="66" colour="-16777216"><ns2:displayCharacter></ns2:displayCharacter><ns2:description></ns2:description><ns2:secondaryStructure>-</ns2:secondaryStructure><ns2:value>0.0</ns2:value></ns2:annotationElement><ns2:annotationElement position="67" colour="-16777216"><ns2:displayCharacter></ns2:displayCharacter><ns2:description></ns2:description><ns2:secondaryStructure>-</ns2:secondaryStructure><ns2:value>0.0</ns2:value></ns2:annotationElement><ns2:annotationElement position="68" colour="-16777216"><ns2:displayCharacter></ns2:displayCharacter><ns2:description></ns2:description><ns2:secondaryStructure>-</ns2:secondaryStructure><ns2:value>0.0</ns2:value></ns2:annotationElement><ns2:annotationElement position="69" colour="-16777216"><ns2:displayCharacter></ns2:displayCharacter><ns2:description></ns2:description><ns2:secondaryStructure>-</ns2:secondaryStructure><ns2:value>0.0</ns2:value></ns2:annotationElement><ns2:annotationElement position="70" colour="-16777216"><ns2:displayCharacter></ns2:displayCharacter><ns2:description></ns2:description><ns2:secondaryStructure>-</ns2:secondaryStructure><ns2:value>0.0</ns2:value></ns2:annotationElement><ns2:annotationElement position="71" colour="-16777216"><ns2:displayCharacter></ns2:displayCharacter><ns2:description></ns2:description><ns2:secondaryStructure>-</ns2:secondaryStructure><ns2:value>0.0</ns2:value></ns2:annotationElement><ns2:annotationElement position="72" colour="-16777216"><ns2:displayCharacter></ns2:displayCharacter><ns2:description></ns2:description><ns2:secondaryStructure>-</ns2:secondaryStructure><ns2:value>0.0</ns2:value></ns2:annotationElement><ns2:annotationElement position="73" colour="-16777216"><ns2:displayCharacter></ns2:displayCharacter><ns2:description></ns2:description><ns2:secondaryStructure>-</ns2:secondaryStructure><ns2:value>0.0</ns2:value></ns2:annotationElement><ns2:annotationElement position="74" colour="-16777216"><ns2:displayCharacter></ns2:displayCharacter><ns2:description></ns2:description><ns2:secondaryStructure>-</ns2:secondaryStructure><ns2:value>0.0</ns2:value></ns2:annotationElement><ns2:annotationElement position="75" colour="-16777216"><ns2:displayCharacter></ns2:displayCharacter><ns2:description></ns2:description><ns2:secondaryStructure>-</ns2:secondaryStructure><ns2:value>0.0</ns2:value></ns2:annotationElement><ns2:annotationElement position="76" colour="-16777216"><ns2:displayCharacter></ns2:displayCharacter><ns2:description></ns2:description><ns2:secondaryStructure>-</ns2:secondaryStructure><ns2:value>0.0</ns2:value></ns2:annotationElement><ns2:annotationElement position="77" colour="-16777216"><ns2:displayCharacter></ns2:displayCharacter><ns2:description></ns2:description><ns2:secondaryStructure>-</ns2:secondaryStructure><ns2:value>0.0</ns2:value></ns2:annotationElement><ns2:annotationElement position="78" colour="-16777216"><ns2:displayCharacter></ns2:displayCharacter><ns2:description></ns2:description><ns2:secondaryStructure>-</ns2:secondaryStructure><ns2:value>0.0</ns2:value></ns2:annotationElement><ns2:annotationElement position="79" colour="-16777216"><ns2:displayCharacter></ns2:displayCharacter><ns2:description></ns2:description><ns2:secondaryStructure>-</ns2:secondaryStructure><ns2:value>0.0</ns2:value></ns2:annotationElement><ns2:annotationElement position="80" colour="-16777216"><ns2:displayCharacter></ns2:displayCharacter><ns2:description></ns2:description><ns2:secondaryStructure>-</ns2:secondaryStructure><ns2:value>0.0</ns2:value></ns2:annotationElement><ns2:annotationElement position="81" colour="-16777216"><ns2:displayCharacter></ns2:displayCharacter><ns2:description></ns2:description><ns2:secondaryStructure>H</ns2:secondaryStructure><ns2:value>0.0</ns2:value></ns2:annotationElement><ns2:annotationElement position="82" colour="-16777216"><ns2:displayCharacter></ns2:displayCharacter><ns2:description></ns2:description><ns2:secondaryStructure>H</ns2:secondaryStructure><ns2:value>0.0</ns2:value></ns2:annotationElement><ns2:annotationElement position="83" colour="-16777216"><ns2:displayCharacter></ns2:displayCharacter><ns2:description></ns2:description><ns2:secondaryStructure>H</ns2:secondaryStructure><ns2:value>0.0</ns2:value></ns2:annotationElement><ns2:annotationElement position="84" colour="-16777216"><ns2:displayCharacter></ns2:displayCharacter><ns2:description></ns2:description><ns2:secondaryStructure>H</ns2:secondaryStructure><ns2:value>0.0</ns2:value></ns2:annotationElement><ns2:annotationElement position="85" colour="-16777216"><ns2:displayCharacter></ns2:displayCharacter><ns2:description></ns2:description><ns2:secondaryStructure>H</ns2:secondaryStructure><ns2:value>0.0</ns2:value></ns2:annotationElement><ns2:annotationElement position="86" colour="-16777216"><ns2:displayCharacter></ns2:displayCharacter><ns2:description></ns2:description><ns2:secondaryStructure>H</ns2:secondaryStructure><ns2:value>0.0</ns2:value></ns2:annotationElement><ns2:annotationElement position="87" colour="-16777216"><ns2:displayCharacter></ns2:displayCharacter><ns2:description></ns2:description><ns2:secondaryStructure>H</ns2:secondaryStructure><ns2:value>0.0</ns2:value></ns2:annotationElement><ns2:annotationElement position="88" colour="-16777216"><ns2:displayCharacter></ns2:displayCharacter><ns2:description></ns2:description><ns2:secondaryStructure>H</ns2:secondaryStructure><ns2:value>0.0</ns2:value></ns2:annotationElement><ns2:annotationElement position="89" colour="-16777216"><ns2:displayCharacter></ns2:displayCharacter><ns2:description></ns2:description><ns2:secondaryStructure>H</ns2:secondaryStructure><ns2:value>0.0</ns2:value></ns2:annotationElement><ns2:annotationElement position="90" colour="-16777216"><ns2:displayCharacter></ns2:displayCharacter><ns2:description></ns2:description><ns2:secondaryStructure>H</ns2:secondaryStructure><ns2:value>0.0</ns2:value></ns2:annotationElement><ns2:annotationElement position="91" colour="-16777216"><ns2:displayCharacter></ns2:displayCharacter><ns2:description></ns2:description><ns2:secondaryStructure>H</ns2:secondaryStructure><ns2:value>0.0</ns2:value></ns2:annotationElement><ns2:annotationElement position="92" colour="-16777216"><ns2:displayCharacter></ns2:displayCharacter><ns2:description></ns2:description><ns2:secondaryStructure>H</ns2:secondaryStructure><ns2:value>0.0</ns2:value></ns2:annotationElement><ns2:annotationElement position="93" colour="-16777216"><ns2:displayCharacter></ns2:displayCharacter><ns2:description></ns2:description><ns2:secondaryStructure>H</ns2:secondaryStructure><ns2:value>0.0</ns2:value></ns2:annotationElement><ns2:annotationElement position="94" colour="-16777216"><ns2:displayCharacter></ns2:displayCharacter><ns2:description></ns2:description><ns2:secondaryStructure>H</ns2:secondaryStructure><ns2:value>0.0</ns2:value></ns2:annotationElement><ns2:annotationElement position="95" colour="-16777216"><ns2:displayCharacter></ns2:displayCharacter><ns2:description></ns2:description><ns2:secondaryStructure>H</ns2:secondaryStructure><ns2:value>0.0</ns2:value></ns2:annotationElement><ns2:annotationElement position="96" colour="-16777216"><ns2:displayCharacter></ns2:displayCharacter><ns2:description></ns2:description><ns2:secondaryStructure>H</ns2:secondaryStructure><ns2:value>0.0</ns2:value></ns2:annotationElement><ns2:annotationElement position="97" colour="-16777216"><ns2:displayCharacter></ns2:displayCharacter><ns2:description></ns2:description><ns2:secondaryStructure>H</ns2:secondaryStructure><ns2:value>0.0</ns2:value></ns2:annotationElement><ns2:annotationElement position="98" colour="-16777216"><ns2:displayCharacter></ns2:displayCharacter><ns2:description></ns2:description><ns2:secondaryStructure>H</ns2:secondaryStructure><ns2:value>0.0</ns2:value></ns2:annotationElement><ns2:annotationElement position="99" colour="-16777216"><ns2:displayCharacter></ns2:displayCharacter><ns2:description></ns2:description><ns2:secondaryStructure>H</ns2:secondaryStructure><ns2:value>0.0</ns2:value></ns2:annotationElement><ns2:annotationElement position="100" colour="-16777216"><ns2:displayCharacter></ns2:displayCharacter><ns2:description></ns2:description><ns2:secondaryStructure>H</ns2:secondaryStructure><ns2:value>0.0</ns2:value></ns2:annotationElement><ns2:annotationElement position="101" colour="-16777216"><ns2:displayCharacter></ns2:displayCharacter><ns2:description></ns2:description><ns2:secondaryStructure>H</ns2:secondaryStructure><ns2:value>0.0</ns2:value></ns2:annotationElement><ns2:annotationElement position="102" colour="-16777216"><ns2:displayCharacter></ns2:displayCharacter><ns2:description></ns2:description><ns2:secondaryStructure>H</ns2:secondaryStructure><ns2:value>0.0</ns2:value></ns2:annotationElement><ns2:annotationElement position="103" colour="-16777216"><ns2:displayCharacter></ns2:displayCharacter><ns2:description></ns2:description><ns2:secondaryStructure>H</ns2:secondaryStructure><ns2:value>0.0</ns2:value></ns2:annotationElement><ns2:annotationElement position="104" colour="-16777216"><ns2:displayCharacter></ns2:displayCharacter><ns2:description></ns2:description><ns2:secondaryStructure>H</ns2:secondaryStructure><ns2:value>0.0</ns2:value></ns2:annotationElement><ns2:annotationElement position="105" colour="-16777216"><ns2:displayCharacter></ns2:displayCharacter><ns2:description></ns2:description><ns2:secondaryStructure>H</ns2:secondaryStructure><ns2:value>0.0</ns2:value></ns2:annotationElement><ns2:annotationElement position="106" colour="-16777216"><ns2:displayCharacter></ns2:displayCharacter><ns2:description></ns2:description><ns2:secondaryStructure>H</ns2:secondaryStructure><ns2:value>0.0</ns2:value></ns2:annotationElement><ns2:annotationElement position="107" colour="-16777216"><ns2:displayCharacter></ns2:displayCharacter><ns2:description></ns2:description><ns2:secondaryStructure>H</ns2:secondaryStructure><ns2:value>0.0</ns2:value></ns2:annotationElement><ns2:annotationElement position="108" colour="-16777216"><ns2:displayCharacter></ns2:displayCharacter><ns2:description></ns2:description><ns2:secondaryStructure>H</ns2:secondaryStructure><ns2:value>0.0</ns2:value></ns2:annotationElement><ns2:annotationElement position="109" colour="-16777216"><ns2:displayCharacter></ns2:displayCharacter><ns2:description></ns2:description><ns2:secondaryStructure>-</ns2:secondaryStructure><ns2:value>0.0</ns2:value></ns2:annotationElement><ns2:annotationElement position="110" colour="-16777216"><ns2:displayCharacter></ns2:displayCharacter><ns2:description></ns2:description><ns2:secondaryStructure>-</ns2:secondaryStructure><ns2:value>0.0</ns2:value></ns2:annotationElement><ns2:annotationElement position="111" colour="-16777216"><ns2:displayCharacter></ns2:displayCharacter><ns2:description></ns2:description><ns2:secondaryStructure>-</ns2:secondaryStructure><ns2:value>0.0</ns2:value></ns2:annotationElement><ns2:annotationElement position="112" colour="-16777216"><ns2:displayCharacter></ns2:displayCharacter><ns2:description></ns2:description><ns2:secondaryStructure>-</ns2:secondaryStructure><ns2:value>0.0</ns2:value></ns2:annotationElement><ns2:annotationElement position="113" colour="-16777216"><ns2:displayCharacter></ns2:displayCharacter><ns2:description></ns2:description><ns2:secondaryStructure>-</ns2:secondaryStructure><ns2:value>0.0</ns2:value></ns2:annotationElement><ns2:annotationElement position="114" colour="-16777216"><ns2:displayCharacter></ns2:displayCharacter><ns2:description></ns2:description><ns2:secondaryStructure>H</ns2:secondaryStructure><ns2:value>0.0</ns2:value></ns2:annotationElement><ns2:annotationElement position="115" colour="-16777216"><ns2:displayCharacter></ns2:displayCharacter><ns2:description></ns2:description><ns2:secondaryStructure>H</ns2:secondaryStructure><ns2:value>0.0</ns2:value></ns2:annotationElement><ns2:annotationElement position="116" colour="-16777216"><ns2:displayCharacter></ns2:displayCharacter><ns2:description></ns2:description><ns2:secondaryStructure>H</ns2:secondaryStructure><ns2:value>0.0</ns2:value></ns2:annotationElement><ns2:annotationElement position="117" colour="-16777216"><ns2:displayCharacter></ns2:displayCharacter><ns2:description></ns2:description><ns2:secondaryStructure>H</ns2:secondaryStructure><ns2:value>0.0</ns2:value></ns2:annotationElement><ns2:annotationElement position="118" colour="-16777216"><ns2:displayCharacter></ns2:displayCharacter><ns2:description></ns2:description><ns2:secondaryStructure>H</ns2:secondaryStructure><ns2:value>0.0</ns2:value></ns2:annotationElement><ns2:annotationElement position="119" colour="-16777216"><ns2:displayCharacter></ns2:displayCharacter><ns2:description></ns2:description><ns2:secondaryStructure>H</ns2:secondaryStructure><ns2:value>0.0</ns2:value></ns2:annotationElement><ns2:annotationElement position="120" colour="-16777216"><ns2:displayCharacter></ns2:displayCharacter><ns2:description></ns2:description><ns2:secondaryStructure>H</ns2:secondaryStructure><ns2:value>0.0</ns2:value></ns2:annotationElement><ns2:annotationElement position="121" colour="-16777216"><ns2:displayCharacter></ns2:displayCharacter><ns2:description></ns2:description><ns2:secondaryStructure>H</ns2:secondaryStructure><ns2:value>0.0</ns2:value></ns2:annotationElement><ns2:annotationElement position="122" colour="-16777216"><ns2:displayCharacter></ns2:displayCharacter><ns2:description></ns2:description><ns2:secondaryStructure>H</ns2:secondaryStructure><ns2:value>0.0</ns2:value></ns2:annotationElement><ns2:annotationElement position="123" colour="-16777216"><ns2:displayCharacter></ns2:displayCharacter><ns2:description></ns2:description><ns2:secondaryStructure>H</ns2:secondaryStructure><ns2:value>0.0</ns2:value></ns2:annotationElement><ns2:annotationElement position="124" colour="-16777216"><ns2:displayCharacter></ns2:displayCharacter><ns2:description></ns2:description><ns2:secondaryStructure>H</ns2:secondaryStructure><ns2:value>0.0</ns2:value></ns2:annotationElement><ns2:annotationElement position="125" colour="-16777216"><ns2:displayCharacter></ns2:displayCharacter><ns2:description></ns2:description><ns2:secondaryStructure>H</ns2:secondaryStructure><ns2:value>0.0</ns2:value></ns2:annotationElement><ns2:annotationElement position="126" colour="-16777216"><ns2:displayCharacter></ns2:displayCharacter><ns2:description></ns2:description><ns2:secondaryStructure>H</ns2:secondaryStructure><ns2:value>0.0</ns2:value></ns2:annotationElement><ns2:annotationElement position="127" colour="-16777216"><ns2:displayCharacter></ns2:displayCharacter><ns2:description></ns2:description><ns2:secondaryStructure>H</ns2:secondaryStructure><ns2:value>0.0</ns2:value></ns2:annotationElement><ns2:annotationElement position="128" colour="-16777216"><ns2:displayCharacter></ns2:displayCharacter><ns2:description></ns2:description><ns2:secondaryStructure>H</ns2:secondaryStructure><ns2:value>0.0</ns2:value></ns2:annotationElement><ns2:annotationElement position="129" colour="-16777216"><ns2:displayCharacter></ns2:displayCharacter><ns2:description></ns2:description><ns2:secondaryStructure>H</ns2:secondaryStructure><ns2:value>0.0</ns2:value></ns2:annotationElement><ns2:annotationElement position="130" colour="-16777216"><ns2:displayCharacter></ns2:displayCharacter><ns2:description></ns2:description><ns2:secondaryStructure>H</ns2:secondaryStructure><ns2:value>0.0</ns2:value></ns2:annotationElement><ns2:annotationElement position="131" colour="-16777216"><ns2:displayCharacter></ns2:displayCharacter><ns2:description></ns2:description><ns2:secondaryStructure>H</ns2:secondaryStructure><ns2:value>0.0</ns2:value></ns2:annotationElement><ns2:annotationElement position="132" colour="-16777216"><ns2:displayCharacter></ns2:displayCharacter><ns2:description></ns2:description><ns2:secondaryStructure>H</ns2:secondaryStructure><ns2:value>0.0</ns2:value></ns2:annotationElement><ns2:annotationElement position="133" colour="-16777216"><ns2:displayCharacter></ns2:displayCharacter><ns2:description></ns2:description><ns2:secondaryStructure>H</ns2:secondaryStructure><ns2:value>0.0</ns2:value></ns2:annotationElement><ns2:annotationElement position="134" colour="-16777216"><ns2:displayCharacter></ns2:displayCharacter><ns2:description></ns2:description><ns2:secondaryStructure>H</ns2:secondaryStructure><ns2:value>0.0</ns2:value></ns2:annotationElement><ns2:annotationElement position="135" colour="-16777216"><ns2:displayCharacter></ns2:displayCharacter><ns2:description></ns2:description><ns2:secondaryStructure>H</ns2:secondaryStructure><ns2:value>0.0</ns2:value></ns2:annotationElement><ns2:annotationElement position="136" colour="-16777216"><ns2:displayCharacter></ns2:displayCharacter><ns2:description></ns2:description><ns2:secondaryStructure>H</ns2:secondaryStructure><ns2:value>0.0</ns2:value></ns2:annotationElement><ns2:annotationElement position="137" colour="-16777216"><ns2:displayCharacter></ns2:displayCharacter><ns2:description></ns2:description><ns2:secondaryStructure>H</ns2:secondaryStructure><ns2:value>0.0</ns2:value></ns2:annotationElement><ns2:annotationElement position="138" colour="-16777216"><ns2:displayCharacter></ns2:displayCharacter><ns2:description></ns2:description><ns2:secondaryStructure>H</ns2:secondaryStructure><ns2:value>0.0</ns2:value></ns2:annotationElement><ns2:annotationElement position="139" colour="-16777216"><ns2:displayCharacter></ns2:displayCharacter><ns2:description></ns2:description><ns2:secondaryStructure>H</ns2:secondaryStructure><ns2:value>0.0</ns2:value></ns2:annotationElement><ns2:annotationElement position="140" colour="-16777216"><ns2:displayCharacter></ns2:displayCharacter><ns2:description></ns2:description><ns2:secondaryStructure>H</ns2:secondaryStructure><ns2:value>0.0</ns2:value></ns2:annotationElement><ns2:annotationElement position="141" colour="-16777216"><ns2:displayCharacter></ns2:displayCharacter><ns2:description></ns2:description><ns2:secondaryStructure>H</ns2:secondaryStructure><ns2:value>0.0</ns2:value></ns2:annotationElement><ns2:annotationElement position="142" colour="-16777216"><ns2:displayCharacter></ns2:displayCharacter><ns2:description></ns2:description><ns2:secondaryStructure>H</ns2:secondaryStructure><ns2:value>0.0</ns2:value></ns2:annotationElement><ns2:annotationElement position="143" colour="-16777216"><ns2:displayCharacter></ns2:displayCharacter><ns2:description></ns2:description><ns2:secondaryStructure>-</ns2:secondaryStructure><ns2:value>0.0</ns2:value></ns2:annotationElement><ns2:annotationElement position="144" colour="-16777216"><ns2:displayCharacter></ns2:displayCharacter><ns2:description></ns2:description><ns2:secondaryStructure>-</ns2:secondaryStructure><ns2:value>0.0</ns2:value></ns2:annotationElement><ns2:annotationElement position="145" colour="-16777216"><ns2:displayCharacter></ns2:displayCharacter><ns2:description></ns2:description><ns2:secondaryStructure>-</ns2:secondaryStructure><ns2:value>0.0</ns2:value></ns2:annotationElement><ns2:annotationElement position="146" colour="-16777216"><ns2:displayCharacter></ns2:displayCharacter><ns2:description></ns2:description><ns2:secondaryStructure>-</ns2:secondaryStructure><ns2:value>0.0</ns2:value></ns2:annotationElement><ns2:annotationElement position="147" colour="-16777216"><ns2:displayCharacter></ns2:displayCharacter><ns2:description></ns2:description><ns2:secondaryStructure>-</ns2:secondaryStructure><ns2:value>0.0</ns2:value></ns2:annotationElement><ns2:annotationElement position="148" colour="-16777216"><ns2:displayCharacter></ns2:displayCharacter><ns2:description></ns2:description><ns2:secondaryStructure>-</ns2:secondaryStructure><ns2:value>0.0</ns2:value></ns2:annotationElement><ns2:annotationElement position="149" colour="-16777216"><ns2:displayCharacter></ns2:displayCharacter><ns2:description></ns2:description><ns2:secondaryStructure>H</ns2:secondaryStructure><ns2:value>0.0</ns2:value></ns2:annotationElement><ns2:annotationElement position="150" colour="-16777216"><ns2:displayCharacter></ns2:displayCharacter><ns2:description></ns2:description><ns2:secondaryStructure>H</ns2:secondaryStructure><ns2:value>0.0</ns2:value></ns2:annotationElement><ns2:annotationElement position="151" colour="-16777216"><ns2:displayCharacter></ns2:displayCharacter><ns2:description></ns2:description><ns2:secondaryStructure>H</ns2:secondaryStructure><ns2:value>0.0</ns2:value></ns2:annotationElement><ns2:annotationElement position="152" colour="-16777216"><ns2:displayCharacter></ns2:displayCharacter><ns2:description></ns2:description><ns2:secondaryStructure>H</ns2:secondaryStructure><ns2:value>0.0</ns2:value></ns2:annotationElement><ns2:annotationElement position="153" colour="-16777216"><ns2:displayCharacter></ns2:displayCharacter><ns2:description></ns2:description><ns2:secondaryStructure>H</ns2:secondaryStructure><ns2:value>0.0</ns2:value></ns2:annotationElement><ns2:annotationElement position="154" colour="-16777216"><ns2:displayCharacter></ns2:displayCharacter><ns2:description></ns2:description><ns2:secondaryStructure>H</ns2:secondaryStructure><ns2:value>0.0</ns2:value></ns2:annotationElement><ns2:annotationElement position="155" colour="-16777216"><ns2:displayCharacter></ns2:displayCharacter><ns2:description></ns2:description><ns2:secondaryStructure>H</ns2:secondaryStructure><ns2:value>0.0</ns2:value></ns2:annotationElement><ns2:annotationElement position="156" colour="-16777216"><ns2:displayCharacter></ns2:displayCharacter><ns2:description></ns2:description><ns2:secondaryStructure>H</ns2:secondaryStructure><ns2:value>0.0</ns2:value></ns2:annotationElement><ns2:annotationElement position="157" colour="-16777216"><ns2:displayCharacter></ns2:displayCharacter><ns2:description></ns2:description><ns2:secondaryStructure>H</ns2:secondaryStructure><ns2:value>0.0</ns2:value></ns2:annotationElement><ns2:annotationElement position="158" colour="-16777216"><ns2:displayCharacter></ns2:displayCharacter><ns2:description></ns2:description><ns2:secondaryStructure>H</ns2:secondaryStructure><ns2:value>0.0</ns2:value></ns2:annotationElement><ns2:annotationElement position="159" colour="-16777216"><ns2:displayCharacter></ns2:displayCharacter><ns2:description></ns2:description><ns2:secondaryStructure>-</ns2:secondaryStructure><ns2:value>0.0</ns2:value></ns2:annotationElement><ns2:annotationElement position="160" colour="-16777216"><ns2:displayCharacter></ns2:displayCharacter><ns2:description></ns2:description><ns2:secondaryStructure>-</ns2:secondaryStructure><ns2:value>0.0</ns2:value></ns2:annotationElement><ns2:annotationElement position="161" colour="-16777216"><ns2:displayCharacter></ns2:displayCharacter><ns2:description></ns2:description><ns2:secondaryStructure>-</ns2:secondaryStructure><ns2:value>0.0</ns2:value></ns2:annotationElement><ns2:annotationElement position="162" colour="-16777216"><ns2:displayCharacter></ns2:displayCharacter><ns2:description></ns2:description><ns2:secondaryStructure>-</ns2:secondaryStructure><ns2:value>0.0</ns2:value></ns2:annotationElement><ns2:annotationElement position="163" colour="-16777216"><ns2:displayCharacter></ns2:displayCharacter><ns2:description></ns2:description><ns2:secondaryStructure>-</ns2:secondaryStructure><ns2:value>0.0</ns2:value></ns2:annotationElement><ns2:annotationElement position="164" colour="-16777216"><ns2:displayCharacter></ns2:displayCharacter><ns2:description></ns2:description><ns2:secondaryStructure>-</ns2:secondaryStructure><ns2:value>0.0</ns2:value></ns2:annotationElement><ns2:annotationElement position="165" colour="-16777216"><ns2:displayCharacter></ns2:displayCharacter><ns2:description></ns2:description><ns2:secondaryStructure>-</ns2:secondaryStructure><ns2:value>0.0</ns2:value></ns2:annotationElement><ns2:annotationElement position="166" colour="-16777216"><ns2:displayCharacter></ns2:displayCharacter><ns2:description></ns2:description><ns2:secondaryStructure>-</ns2:secondaryStructure><ns2:value>0.0</ns2:value></ns2:annotationElement><ns2:annotationElement position="167" colour="-16777216"><ns2:displayCharacter></ns2:displayCharacter><ns2:description></ns2:description><ns2:secondaryStructure>-</ns2:secondaryStructure><ns2:value>0.0</ns2:value></ns2:annotationElement><ns2:annotationElement position="168" colour="-16777216"><ns2:displayCharacter></ns2:displayCharacter><ns2:description></ns2:description><ns2:secondaryStructure>-</ns2:secondaryStructure><ns2:value>0.0</ns2:value></ns2:annotationElement><ns2:annotationElement position="169" colour="-16777216"><ns2:displayCharacter></ns2:displayCharacter><ns2:description></ns2:description><ns2:secondaryStructure>-</ns2:secondaryStructure><ns2:value>0.0</ns2:value></ns2:annotationElement><ns2:annotationElement position="170" colour="-16777216"><ns2:displayCharacter></ns2:displayCharacter><ns2:description></ns2:description><ns2:secondaryStructure>-</ns2:secondaryStructure><ns2:value>0.0</ns2:value></ns2:annotationElement><ns2:label>jnetpred</ns2:label><ns2:description>JPred Output</ns2:description></ns2:Annotation><ns2:Annotation graph="true" graphType="1" sequenceRef="sq492" graphGroup="-1" graphHeight="40" id="ann166" scoreOnly="false" visible="true" centreColLabels="false" scaleColLabels="false" showAllColLabels="false" belowAlignment="true" calcId=""><ns2:annotationElement position="0" colour="-16777216"><ns2:displayCharacter>9</ns2:displayCharacter><ns2:description></ns2:description><ns2:secondaryStructure>9</ns2:secondaryStructure><ns2:value>9.0</ns2:value></ns2:annotationElement><ns2:annotationElement position="1" colour="-16777216"><ns2:displayCharacter>9</ns2:displayCharacter><ns2:description></ns2:description><ns2:secondaryStructure>9</ns2:secondaryStructure><ns2:value>9.0</ns2:value></ns2:annotationElement><ns2:annotationElement position="2" colour="-16777216"><ns2:displayCharacter>5</ns2:displayCharacter><ns2:description></ns2:description><ns2:secondaryStructure>5</ns2:secondaryStructure><ns2:value>5.0</ns2:value></ns2:annotationElement><ns2:annotationElement position="3" colour="-16777216"><ns2:displayCharacter>7</ns2:displayCharacter><ns2:description></ns2:description><ns2:secondaryStructure>7</ns2:secondaryStructure><ns2:value>7.0</ns2:value></ns2:annotationElement><ns2:annotationElement position="4" colour="-16777216"><ns2:displayCharacter>9</ns2:displayCharacter><ns2:description></ns2:description><ns2:secondaryStructure>9</ns2:secondaryStructure><ns2:value>9.0</ns2:value></ns2:annotationElement><ns2:annotationElement position="5" colour="-16777216"><ns2:displayCharacter>9</ns2:displayCharacter><ns2:description></ns2:description><ns2:secondaryStructure>9</ns2:secondaryStructure><ns2:value>9.0</ns2:value></ns2:annotationElement><ns2:annotationElement position="6" colour="-16777216"><ns2:displayCharacter>9</ns2:displayCharacter><ns2:description></ns2:description><ns2:secondaryStructure>9</ns2:secondaryStructure><ns2:value>9.0</ns2:value></ns2:annotationElement><ns2:annotationElement position="7" colour="-16777216"><ns2:displayCharacter>9</ns2:displayCharacter><ns2:description></ns2:description><ns2:secondaryStructure>9</ns2:secondaryStructure><ns2:value>9.0</ns2:value></ns2:annotationElement><ns2:annotationElement position="8" colour="-16777216"><ns2:displayCharacter>9</ns2:displayCharacter><ns2:description></ns2:description><ns2:secondaryStructure>9</ns2:secondaryStructure><ns2:value>9.0</ns2:value></ns2:annotationElement><ns2:annotationElement position="9" colour="-16777216"><ns2:displayCharacter>9</ns2:displayCharacter><ns2:description></ns2:description><ns2:secondaryStructure>9</ns2:secondaryStructure><ns2:value>9.0</ns2:value></ns2:annotationElement><ns2:annotationElement position="10" colour="-16777216"><ns2:displayCharacter>9</ns2:displayCharacter><ns2:description></ns2:description><ns2:secondaryStructure>9</ns2:secondaryStructure><ns2:value>9.0</ns2:value></ns2:annotationElement><ns2:annotationElement position="11" colour="-16777216"><ns2:displayCharacter>9</ns2:displayCharacter><ns2:description></ns2:description><ns2:secondaryStructure>9</ns2:secondaryStructure><ns2:value>9.0</ns2:value></ns2:annotationElement><ns2:annotationElement position="12" colour="-16777216"><ns2:displayCharacter>9</ns2:displayCharacter><ns2:description></ns2:description><ns2:secondaryStructure>9</ns2:secondaryStructure><ns2:value>9.0</ns2:value></ns2:annotationElement><ns2:annotationElement position="13" colour="-16777216"><ns2:displayCharacter>9</ns2:displayCharacter><ns2:description></ns2:description><ns2:secondaryStructure>9</ns2:secondaryStructure><ns2:value>9.0</ns2:value></ns2:annotationElement><ns2:annotationElement position="14" colour="-16777216"><ns2:displayCharacter>9</ns2:displayCharacter><ns2:description></ns2:description><ns2:secondaryStructure>9</ns2:secondaryStructure><ns2:value>9.0</ns2:value></ns2:annotationElement><ns2:annotationElement position="15" colour="-16777216"><ns2:displayCharacter>9</ns2:displayCharacter><ns2:description></ns2:description><ns2:secondaryStructure>9</ns2:secondaryStructure><ns2:value>9.0</ns2:value></ns2:annotationElement><ns2:annotationElement position="16" colour="-16777216"><ns2:displayCharacter>9</ns2:displayCharacter><ns2:description></ns2:description><ns2:secondaryStructure>9</ns2:secondaryStructure><ns2:value>9.0</ns2:value></ns2:annotationElement><ns2:annotationElement position="17" colour="-16777216"><ns2:displayCharacter>9</ns2:displayCharacter><ns2:description></ns2:description><ns2:secondaryStructure>9</ns2:secondaryStructure><ns2:value>9.0</ns2:value></ns2:annotationElement><ns2:annotationElement position="18" colour="-16777216"><ns2:displayCharacter>9</ns2:displayCharacter><ns2:description></ns2:description><ns2:secondaryStructure>9</ns2:secondaryStructure><ns2:value>9.0</ns2:value></ns2:annotationElement><ns2:annotationElement position="19" colour="-16777216"><ns2:displayCharacter>9</ns2:displayCharacter><ns2:description></ns2:description><ns2:secondaryStructure>9</ns2:secondaryStructure><ns2:value>9.0</ns2:value></ns2:annotationElement><ns2:annotationElement position="20" colour="-16777216"><ns2:displayCharacter>9</ns2:displayCharacter><ns2:description></ns2:description><ns2:secondaryStructure>9</ns2:secondaryStructure><ns2:value>9.0</ns2:value></ns2:annotationElement><ns2:annotationElement position="21" colour="-16777216"><ns2:displayCharacter>9</ns2:displayCharacter><ns2:description></ns2:description><ns2:secondaryStructure>9</ns2:secondaryStructure><ns2:value>9.0</ns2:value></ns2:annotationElement><ns2:annotationElement position="22" colour="-16777216"><ns2:displayCharacter>9</ns2:displayCharacter><ns2:description></ns2:description><ns2:secondaryStructure>9</ns2:secondaryStructure><ns2:value>9.0</ns2:value></ns2:annotationElement><ns2:annotationElement position="23" colour="-16777216"><ns2:displayCharacter>9</ns2:displayCharacter><ns2:description></ns2:description><ns2:secondaryStructure>9</ns2:secondaryStructure><ns2:value>9.0</ns2:value></ns2:annotationElement><ns2:annotationElement position="24" colour="-16777216"><ns2:displayCharacter>9</ns2:displayCharacter><ns2:description></ns2:description><ns2:secondaryStructure>9</ns2:secondaryStructure><ns2:value>9.0</ns2:value></ns2:annotationElement><ns2:annotationElement position="25" colour="-16777216"><ns2:displayCharacter>9</ns2:displayCharacter><ns2:description></ns2:description><ns2:secondaryStructure>9</ns2:secondaryStructure><ns2:value>9.0</ns2:value></ns2:annotationElement><ns2:annotationElement position="26" colour="-16777216"><ns2:displayCharacter>9</ns2:displayCharacter><ns2:description></ns2:description><ns2:secondaryStructure>9</ns2:secondaryStructure><ns2:value>9.0</ns2:value></ns2:annotationElement><ns2:annotationElement position="27" colour="-16777216"><ns2:displayCharacter>9</ns2:displayCharacter><ns2:description></ns2:description><ns2:secondaryStructure>9</ns2:secondaryStructure><ns2:value>9.0</ns2:value></ns2:annotationElement><ns2:annotationElement position="28" colour="-16777216"><ns2:displayCharacter>9</ns2:displayCharacter><ns2:description></ns2:description><ns2:secondaryStructure>9</ns2:secondaryStructure><ns2:value>9.0</ns2:value></ns2:annotationElement><ns2:annotationElement position="29" colour="-16777216"><ns2:displayCharacter>9</ns2:displayCharacter><ns2:description></ns2:description><ns2:secondaryStructure>9</ns2:secondaryStructure><ns2:value>9.0</ns2:value></ns2:annotationElement><ns2:annotationElement position="30" colour="-16777216"><ns2:displayCharacter>9</ns2:displayCharacter><ns2:description></ns2:description><ns2:secondaryStructure>9</ns2:secondaryStructure><ns2:value>9.0</ns2:value></ns2:annotationElement><ns2:annotationElement position="31" colour="-16777216"><ns2:displayCharacter>8</ns2:displayCharacter><ns2:description></ns2:description><ns2:secondaryStructure>8</ns2:secondaryStructure><ns2:value>8.0</ns2:value></ns2:annotationElement><ns2:annotationElement position="32" colour="-16777216"><ns2:displayCharacter>5</ns2:displayCharacter><ns2:description></ns2:description><ns2:secondaryStructure>5</ns2:secondaryStructure><ns2:value>5.0</ns2:value></ns2:annotationElement><ns2:annotationElement position="33" colour="-16777216"><ns2:displayCharacter>2</ns2:displayCharacter><ns2:description></ns2:description><ns2:secondaryStructure>2</ns2:secondaryStructure><ns2:value>2.0</ns2:value></ns2:annotationElement><ns2:annotationElement position="34" colour="-16777216"><ns2:displayCharacter>6</ns2:displayCharacter><ns2:description></ns2:description><ns2:secondaryStructure>6</ns2:secondaryStructure><ns2:value>6.0</ns2:value></ns2:annotationElement><ns2:annotationElement position="35" colour="-16777216"><ns2:displayCharacter>1</ns2:displayCharacter><ns2:description></ns2:description><ns2:secondaryStructure>1</ns2:secondaryStructure><ns2:value>1.0</ns2:value></ns2:annotationElement><ns2:annotationElement position="36" colour="-16777216"><ns2:displayCharacter>0</ns2:displayCharacter><ns2:description></ns2:description><ns2:secondaryStructure>0</ns2:secondaryStructure><ns2:value>0.0</ns2:value></ns2:annotationElement><ns2:annotationElement position="37" colour="-16777216"><ns2:displayCharacter>1</ns2:displayCharacter><ns2:description></ns2:description><ns2:secondaryStructure>1</ns2:secondaryStructure><ns2:value>1.0</ns2:value></ns2:annotationElement><ns2:annotationElement position="38" colour="-16777216"><ns2:displayCharacter>1</ns2:displayCharacter><ns2:description></ns2:description><ns2:secondaryStructure>1</ns2:secondaryStructure><ns2:value>1.0</ns2:value></ns2:annotationElement><ns2:annotationElement position="39" colour="-16777216"><ns2:displayCharacter>3</ns2:displayCharacter><ns2:description></ns2:description><ns2:secondaryStructure>3</ns2:secondaryStructure><ns2:value>3.0</ns2:value></ns2:annotationElement><ns2:annotationElement position="40" colour="-16777216"><ns2:displayCharacter>3</ns2:displayCharacter><ns2:description></ns2:description><ns2:secondaryStructure>3</ns2:secondaryStructure><ns2:value>3.0</ns2:value></ns2:annotationElement><ns2:annotationElement position="41" colour="-16777216"><ns2:displayCharacter>7</ns2:displayCharacter><ns2:description></ns2:description><ns2:secondaryStructure>7</ns2:secondaryStructure><ns2:value>7.0</ns2:value></ns2:annotationElement><ns2:annotationElement position="42" colour="-16777216"><ns2:displayCharacter>8</ns2:displayCharacter><ns2:description></ns2:description><ns2:secondaryStructure>8</ns2:secondaryStructure><ns2:value>8.0</ns2:value></ns2:annotationElement><ns2:annotationElement position="43" colour="-16777216"><ns2:displayCharacter>9</ns2:displayCharacter><ns2:description></ns2:description><ns2:secondaryStructure>9</ns2:secondaryStructure><ns2:value>9.0</ns2:value></ns2:annotationElement><ns2:annotationElement position="44" colour="-16777216"><ns2:displayCharacter>9</ns2:displayCharacter><ns2:description></ns2:description><ns2:secondaryStructure>9</ns2:secondaryStructure><ns2:value>9.0</ns2:value></ns2:annotationElement><ns2:annotationElement position="45" colour="-16777216"><ns2:displayCharacter>9</ns2:displayCharacter><ns2:description></ns2:description><ns2:secondaryStructure>9</ns2:secondaryStructure><ns2:value>9.0</ns2:value></ns2:annotationElement><ns2:annotationElement position="46" colour="-16777216"><ns2:displayCharacter>9</ns2:displayCharacter><ns2:description></ns2:description><ns2:secondaryStructure>9</ns2:secondaryStructure><ns2:value>9.0</ns2:value></ns2:annotationElement><ns2:annotationElement position="47" colour="-16777216"><ns2:displayCharacter>9</ns2:displayCharacter><ns2:description></ns2:description><ns2:secondaryStructure>9</ns2:secondaryStructure><ns2:value>9.0</ns2:value></ns2:annotationElement><ns2:annotationElement position="48" colour="-16777216"><ns2:displayCharacter>9</ns2:displayCharacter><ns2:description></ns2:description><ns2:secondaryStructure>9</ns2:secondaryStructure><ns2:value>9.0</ns2:value></ns2:annotationElement><ns2:annotationElement position="49" colour="-16777216"><ns2:displayCharacter>9</ns2:displayCharacter><ns2:description></ns2:description><ns2:secondaryStructure>9</ns2:secondaryStructure><ns2:value>9.0</ns2:value></ns2:annotationElement><ns2:annotationElement position="50" colour="-16777216"><ns2:displayCharacter>9</ns2:displayCharacter><ns2:description></ns2:description><ns2:secondaryStructure>9</ns2:secondaryStructure><ns2:value>9.0</ns2:value></ns2:annotationElement><ns2:annotationElement position="51" colour="-16777216"><ns2:displayCharacter>9</ns2:displayCharacter><ns2:description></ns2:description><ns2:secondaryStructure>9</ns2:secondaryStructure><ns2:value>9.0</ns2:value></ns2:annotationElement><ns2:annotationElement position="52" colour="-16777216"><ns2:displayCharacter>9</ns2:displayCharacter><ns2:description></ns2:description><ns2:secondaryStructure>9</ns2:secondaryStructure><ns2:value>9.0</ns2:value></ns2:annotationElement><ns2:annotationElement position="53" colour="-16777216"><ns2:displayCharacter>9</ns2:displayCharacter><ns2:description></ns2:description><ns2:secondaryStructure>9</ns2:secondaryStructure><ns2:value>9.0</ns2:value></ns2:annotationElement><ns2:annotationElement position="54" colour="-16777216"><ns2:displayCharacter>9</ns2:displayCharacter><ns2:description></ns2:description><ns2:secondaryStructure>9</ns2:secondaryStructure><ns2:value>9.0</ns2:value></ns2:annotationElement><ns2:annotationElement position="55" colour="-16777216"><ns2:displayCharacter>9</ns2:displayCharacter><ns2:description></ns2:description><ns2:secondaryStructure>9</ns2:secondaryStructure><ns2:value>9.0</ns2:value></ns2:annotationElement><ns2:annotationElement position="56" colour="-16777216"><ns2:displayCharacter>9</ns2:displayCharacter><ns2:description></ns2:description><ns2:secondaryStructure>9</ns2:secondaryStructure><ns2:value>9.0</ns2:value></ns2:annotationElement><ns2:annotationElement position="57" colour="-16777216"><ns2:displayCharacter>9</ns2:displayCharacter><ns2:description></ns2:description><ns2:secondaryStructure>9</ns2:secondaryStructure><ns2:value>9.0</ns2:value></ns2:annotationElement><ns2:annotationElement position="58" colour="-16777216"><ns2:displayCharacter>9</ns2:displayCharacter><ns2:description></ns2:description><ns2:secondaryStructure>9</ns2:secondaryStructure><ns2:value>9.0</ns2:value></ns2:annotationElement><ns2:annotationElement position="59" colour="-16777216"><ns2:displayCharacter>9</ns2:displayCharacter><ns2:description></ns2:description><ns2:secondaryStructure>9</ns2:secondaryStructure><ns2:value>9.0</ns2:value></ns2:annotationElement><ns2:annotationElement position="60" colour="-16777216"><ns2:displayCharacter>9</ns2:displayCharacter><ns2:description></ns2:description><ns2:secondaryStructure>9</ns2:secondaryStructure><ns2:value>9.0</ns2:value></ns2:annotationElement><ns2:annotationElement position="61" colour="-16777216"><ns2:displayCharacter>9</ns2:displayCharacter><ns2:description></ns2:description><ns2:secondaryStructure>9</ns2:secondaryStructure><ns2:value>9.0</ns2:value></ns2:annotationElement><ns2:annotationElement position="62" colour="-16777216"><ns2:displayCharacter>9</ns2:displayCharacter><ns2:description></ns2:description><ns2:secondaryStructure>9</ns2:secondaryStructure><ns2:value>9.0</ns2:value></ns2:annotationElement><ns2:annotationElement position="63" colour="-16777216"><ns2:displayCharacter>2</ns2:displayCharacter><ns2:description></ns2:description><ns2:secondaryStructure>2</ns2:secondaryStructure><ns2:value>2.0</ns2:value></ns2:annotationElement><ns2:annotationElement position="64" colour="-16777216"><ns2:displayCharacter>0</ns2:displayCharacter><ns2:description></ns2:description><ns2:secondaryStructure>0</ns2:secondaryStructure><ns2:value>0.0</ns2:value></ns2:annotationElement><ns2:annotationElement position="65" colour="-16777216"><ns2:displayCharacter>3</ns2:displayCharacter><ns2:description></ns2:description><ns2:secondaryStructure>3</ns2:secondaryStructure><ns2:value>3.0</ns2:value></ns2:annotationElement><ns2:annotationElement position="66" colour="-16777216"><ns2:displayCharacter>2</ns2:displayCharacter><ns2:description></ns2:description><ns2:secondaryStructure>2</ns2:secondaryStructure><ns2:value>2.0</ns2:value></ns2:annotationElement><ns2:annotationElement position="67" colour="-16777216"><ns2:displayCharacter>5</ns2:displayCharacter><ns2:description></ns2:description><ns2:secondaryStructure>5</ns2:secondaryStructure><ns2:value>5.0</ns2:value></ns2:annotationElement><ns2:annotationElement position="68" colour="-16777216"><ns2:displayCharacter>7</ns2:displayCharacter><ns2:description></ns2:description><ns2:secondaryStructure>7</ns2:secondaryStructure><ns2:value>7.0</ns2:value></ns2:annotationElement><ns2:annotationElement position="69" colour="-16777216"><ns2:displayCharacter>7</ns2:displayCharacter><ns2:description></ns2:description><ns2:secondaryStructure>7</ns2:secondaryStructure><ns2:value>7.0</ns2:value></ns2:annotationElement><ns2:annotationElement position="70" colour="-16777216"><ns2:displayCharacter>7</ns2:displayCharacter><ns2:description></ns2:description><ns2:secondaryStructure>7</ns2:secondaryStructure><ns2:value>7.0</ns2:value></ns2:annotationElement><ns2:annotationElement position="71" colour="-16777216"><ns2:displayCharacter>7</ns2:displayCharacter><ns2:description></ns2:description><ns2:secondaryStructure>7</ns2:secondaryStructure><ns2:value>7.0</ns2:value></ns2:annotationElement><ns2:annotationElement position="72" colour="-16777216"><ns2:displayCharacter>7</ns2:displayCharacter><ns2:description></ns2:description><ns2:secondaryStructure>7</ns2:secondaryStructure><ns2:value>7.0</ns2:value></ns2:annotationElement><ns2:annotationElement position="73" colour="-16777216"><ns2:displayCharacter>7</ns2:displayCharacter><ns2:description></ns2:description><ns2:secondaryStructure>7</ns2:secondaryStructure><ns2:value>7.0</ns2:value></ns2:annotationElement><ns2:annotationElement position="74" colour="-16777216"><ns2:displayCharacter>7</ns2:displayCharacter><ns2:description></ns2:description><ns2:secondaryStructure>7</ns2:secondaryStructure><ns2:value>7.0</ns2:value></ns2:annotationElement><ns2:annotationElement position="75" colour="-16777216"><ns2:displayCharacter>7</ns2:displayCharacter><ns2:description></ns2:description><ns2:secondaryStructure>7</ns2:secondaryStructure><ns2:value>7.0</ns2:value></ns2:annotationElement><ns2:annotationElement position="76" colour="-16777216"><ns2:displayCharacter>7</ns2:displayCharacter><ns2:description></ns2:description><ns2:secondaryStructure>7</ns2:secondaryStructure><ns2:value>7.0</ns2:value></ns2:annotationElement><ns2:annotationElement position="77" colour="-16777216"><ns2:displayCharacter>7</ns2:displayCharacter><ns2:description></ns2:description><ns2:secondaryStructure>7</ns2:secondaryStructure><ns2:value>7.0</ns2:value></ns2:annotationElement><ns2:annotationElement position="78" colour="-16777216"><ns2:displayCharacter>7</ns2:displayCharacter><ns2:description></ns2:description><ns2:secondaryStructure>7</ns2:secondaryStructure><ns2:value>7.0</ns2:value></ns2:annotationElement><ns2:annotationElement position="79" colour="-16777216"><ns2:displayCharacter>6</ns2:displayCharacter><ns2:description></ns2:description><ns2:secondaryStructure>6</ns2:secondaryStructure><ns2:value>6.0</ns2:value></ns2:annotationElement><ns2:annotationElement position="80" colour="-16777216"><ns2:displayCharacter>4</ns2:displayCharacter><ns2:description></ns2:description><ns2:secondaryStructure>4</ns2:secondaryStructure><ns2:value>4.0</ns2:value></ns2:annotationElement><ns2:annotationElement position="81" colour="-16777216"><ns2:displayCharacter>2</ns2:displayCharacter><ns2:description></ns2:description><ns2:secondaryStructure>2</ns2:secondaryStructure><ns2:value>2.0</ns2:value></ns2:annotationElement><ns2:annotationElement position="82" colour="-16777216"><ns2:displayCharacter>6</ns2:displayCharacter><ns2:description></ns2:description><ns2:secondaryStructure>6</ns2:secondaryStructure><ns2:value>6.0</ns2:value></ns2:annotationElement><ns2:annotationElement position="83" colour="-16777216"><ns2:displayCharacter>7</ns2:displayCharacter><ns2:description></ns2:description><ns2:secondaryStructure>7</ns2:secondaryStructure><ns2:value>7.0</ns2:value></ns2:annotationElement><ns2:annotationElement position="84" colour="-16777216"><ns2:displayCharacter>6</ns2:displayCharacter><ns2:description></ns2:description><ns2:secondaryStructure>6</ns2:secondaryStructure><ns2:value>6.0</ns2:value></ns2:annotationElement><ns2:annotationElement position="85" colour="-16777216"><ns2:displayCharacter>9</ns2:displayCharacter><ns2:description></ns2:description><ns2:secondaryStructure>9</ns2:secondaryStructure><ns2:value>9.0</ns2:value></ns2:annotationElement><ns2:annotationElement position="86" colour="-16777216"><ns2:displayCharacter>9</ns2:displayCharacter><ns2:description></ns2:description><ns2:secondaryStructure>9</ns2:secondaryStructure><ns2:value>9.0</ns2:value></ns2:annotationElement><ns2:annotationElement position="87" colour="-16777216"><ns2:displayCharacter>9</ns2:displayCharacter><ns2:description></ns2:description><ns2:secondaryStructure>9</ns2:secondaryStructure><ns2:value>9.0</ns2:value></ns2:annotationElement><ns2:annotationElement position="88" colour="-16777216"><ns2:displayCharacter>9</ns2:displayCharacter><ns2:description></ns2:description><ns2:secondaryStructure>9</ns2:secondaryStructure><ns2:value>9.0</ns2:value></ns2:annotationElement><ns2:annotationElement position="89" colour="-16777216"><ns2:displayCharacter>9</ns2:displayCharacter><ns2:description></ns2:description><ns2:secondaryStructure>9</ns2:secondaryStructure><ns2:value>9.0</ns2:value></ns2:annotationElement><ns2:annotationElement position="90" colour="-16777216"><ns2:displayCharacter>9</ns2:displayCharacter><ns2:description></ns2:description><ns2:secondaryStructure>9</ns2:secondaryStructure><ns2:value>9.0</ns2:value></ns2:annotationElement><ns2:annotationElement position="91" colour="-16777216"><ns2:displayCharacter>9</ns2:displayCharacter><ns2:description></ns2:description><ns2:secondaryStructure>9</ns2:secondaryStructure><ns2:value>9.0</ns2:value></ns2:annotationElement><ns2:annotationElement position="92" colour="-16777216"><ns2:displayCharacter>9</ns2:displayCharacter><ns2:description></ns2:description><ns2:secondaryStructure>9</ns2:secondaryStructure><ns2:value>9.0</ns2:value></ns2:annotationElement><ns2:annotationElement position="93" colour="-16777216"><ns2:displayCharacter>8</ns2:displayCharacter><ns2:description></ns2:description><ns2:secondaryStructure>8</ns2:secondaryStructure><ns2:value>8.0</ns2:value></ns2:annotationElement><ns2:annotationElement position="94" colour="-16777216"><ns2:displayCharacter>4</ns2:displayCharacter><ns2:description></ns2:description><ns2:secondaryStructure>4</ns2:secondaryStructure><ns2:value>4.0</ns2:value></ns2:annotationElement><ns2:annotationElement position="95" colour="-16777216"><ns2:displayCharacter>8</ns2:displayCharacter><ns2:description></ns2:description><ns2:secondaryStructure>8</ns2:secondaryStructure><ns2:value>8.0</ns2:value></ns2:annotationElement><ns2:annotationElement position="96" colour="-16777216"><ns2:displayCharacter>9</ns2:displayCharacter><ns2:description></ns2:description><ns2:secondaryStructure>9</ns2:secondaryStructure><ns2:value>9.0</ns2:value></ns2:annotationElement><ns2:annotationElement position="97" colour="-16777216"><ns2:displayCharacter>9</ns2:displayCharacter><ns2:description></ns2:description><ns2:secondaryStructure>9</ns2:secondaryStructure><ns2:value>9.0</ns2:value></ns2:annotationElement><ns2:annotationElement position="98" colour="-16777216"><ns2:displayCharacter>9</ns2:displayCharacter><ns2:description></ns2:description><ns2:secondaryStructure>9</ns2:secondaryStructure><ns2:value>9.0</ns2:value></ns2:annotationElement><ns2:annotationElement position="99" colour="-16777216"><ns2:displayCharacter>9</ns2:displayCharacter><ns2:description></ns2:description><ns2:secondaryStructure>9</ns2:secondaryStructure><ns2:value>9.0</ns2:value></ns2:annotationElement><ns2:annotationElement position="100" colour="-16777216"><ns2:displayCharacter>9</ns2:displayCharacter><ns2:description></ns2:description><ns2:secondaryStructure>9</ns2:secondaryStructure><ns2:value>9.0</ns2:value></ns2:annotationElement><ns2:annotationElement position="101" colour="-16777216"><ns2:displayCharacter>9</ns2:displayCharacter><ns2:description></ns2:description><ns2:secondaryStructure>9</ns2:secondaryStructure><ns2:value>9.0</ns2:value></ns2:annotationElement><ns2:annotationElement position="102" colour="-16777216"><ns2:displayCharacter>9</ns2:displayCharacter><ns2:description></ns2:description><ns2:secondaryStructure>9</ns2:secondaryStructure><ns2:value>9.0</ns2:value></ns2:annotationElement><ns2:annotationElement position="103" colour="-16777216"><ns2:displayCharacter>9</ns2:displayCharacter><ns2:description></ns2:description><ns2:secondaryStructure>9</ns2:secondaryStructure><ns2:value>9.0</ns2:value></ns2:annotationElement><ns2:annotationElement position="104" colour="-16777216"><ns2:displayCharacter>9</ns2:displayCharacter><ns2:description></ns2:description><ns2:secondaryStructure>9</ns2:secondaryStructure><ns2:value>9.0</ns2:value></ns2:annotationElement><ns2:annotationElement position="105" colour="-16777216"><ns2:displayCharacter>9</ns2:displayCharacter><ns2:description></ns2:description><ns2:secondaryStructure>9</ns2:secondaryStructure><ns2:value>9.0</ns2:value></ns2:annotationElement><ns2:annotationElement position="106" colour="-16777216"><ns2:displayCharacter>8</ns2:displayCharacter><ns2:description></ns2:description><ns2:secondaryStructure>8</ns2:secondaryStructure><ns2:value>8.0</ns2:value></ns2:annotationElement><ns2:annotationElement position="107" colour="-16777216"><ns2:displayCharacter>6</ns2:displayCharacter><ns2:description></ns2:description><ns2:secondaryStructure>6</ns2:secondaryStructure><ns2:value>6.0</ns2:value></ns2:annotationElement><ns2:annotationElement position="108" colour="-16777216"><ns2:displayCharacter>1</ns2:displayCharacter><ns2:description></ns2:description><ns2:secondaryStructure>1</ns2:secondaryStructure><ns2:value>1.0</ns2:value></ns2:annotationElement><ns2:annotationElement position="109" colour="-16777216"><ns2:displayCharacter>5</ns2:displayCharacter><ns2:description></ns2:description><ns2:secondaryStructure>5</ns2:secondaryStructure><ns2:value>5.0</ns2:value></ns2:annotationElement><ns2:annotationElement position="110" colour="-16777216"><ns2:displayCharacter>8</ns2:displayCharacter><ns2:description></ns2:description><ns2:secondaryStructure>8</ns2:secondaryStructure><ns2:value>8.0</ns2:value></ns2:annotationElement><ns2:annotationElement position="111" colour="-16777216"><ns2:displayCharacter>8</ns2:displayCharacter><ns2:description></ns2:description><ns2:secondaryStructure>8</ns2:secondaryStructure><ns2:value>8.0</ns2:value></ns2:annotationElement><ns2:annotationElement position="112" colour="-16777216"><ns2:displayCharacter>6</ns2:displayCharacter><ns2:description></ns2:description><ns2:secondaryStructure>6</ns2:secondaryStructure><ns2:value>6.0</ns2:value></ns2:annotationElement><ns2:annotationElement position="113" colour="-16777216"><ns2:displayCharacter>0</ns2:displayCharacter><ns2:description></ns2:description><ns2:secondaryStructure>0</ns2:secondaryStructure><ns2:value>0.0</ns2:value></ns2:annotationElement><ns2:annotationElement position="114" colour="-16777216"><ns2:displayCharacter>6</ns2:displayCharacter><ns2:description></ns2:description><ns2:secondaryStructure>6</ns2:secondaryStructure><ns2:value>6.0</ns2:value></ns2:annotationElement><ns2:annotationElement position="115" colour="-16777216"><ns2:displayCharacter>6</ns2:displayCharacter><ns2:description></ns2:description><ns2:secondaryStructure>6</ns2:secondaryStructure><ns2:value>6.0</ns2:value></ns2:annotationElement><ns2:annotationElement position="116" colour="-16777216"><ns2:displayCharacter>8</ns2:displayCharacter><ns2:description></ns2:description><ns2:secondaryStructure>8</ns2:secondaryStructure><ns2:value>8.0</ns2:value></ns2:annotationElement><ns2:annotationElement position="117" colour="-16777216"><ns2:displayCharacter>9</ns2:displayCharacter><ns2:description></ns2:description><ns2:secondaryStructure>9</ns2:secondaryStructure><ns2:value>9.0</ns2:value></ns2:annotationElement><ns2:annotationElement position="118" colour="-16777216"><ns2:displayCharacter>9</ns2:displayCharacter><ns2:description></ns2:description><ns2:secondaryStructure>9</ns2:secondaryStructure><ns2:value>9.0</ns2:value></ns2:annotationElement><ns2:annotationElement position="119" colour="-16777216"><ns2:displayCharacter>9</ns2:displayCharacter><ns2:description></ns2:description><ns2:secondaryStructure>9</ns2:secondaryStructure><ns2:value>9.0</ns2:value></ns2:annotationElement><ns2:annotationElement position="120" colour="-16777216"><ns2:displayCharacter>9</ns2:displayCharacter><ns2:description></ns2:description><ns2:secondaryStructure>9</ns2:secondaryStructure><ns2:value>9.0</ns2:value></ns2:annotationElement><ns2:annotationElement position="121" colour="-16777216"><ns2:displayCharacter>9</ns2:displayCharacter><ns2:description></ns2:description><ns2:secondaryStructure>9</ns2:secondaryStructure><ns2:value>9.0</ns2:value></ns2:annotationElement><ns2:annotationElement position="122" colour="-16777216"><ns2:displayCharacter>9</ns2:displayCharacter><ns2:description></ns2:description><ns2:secondaryStructure>9</ns2:secondaryStructure><ns2:value>9.0</ns2:value></ns2:annotationElement><ns2:annotationElement position="123" colour="-16777216"><ns2:displayCharacter>9</ns2:displayCharacter><ns2:description></ns2:description><ns2:secondaryStructure>9</ns2:secondaryStructure><ns2:value>9.0</ns2:value></ns2:annotationElement><ns2:annotationElement position="124" colour="-16777216"><ns2:displayCharacter>9</ns2:displayCharacter><ns2:description></ns2:description><ns2:secondaryStructure>9</ns2:secondaryStructure><ns2:value>9.0</ns2:value></ns2:annotationElement><ns2:annotationElement position="125" colour="-16777216"><ns2:displayCharacter>9</ns2:displayCharacter><ns2:description></ns2:description><ns2:secondaryStructure>9</ns2:secondaryStructure><ns2:value>9.0</ns2:value></ns2:annotationElement><ns2:annotationElement position="126" colour="-16777216"><ns2:displayCharacter>9</ns2:displayCharacter><ns2:description></ns2:description><ns2:secondaryStructure>9</ns2:secondaryStructure><ns2:value>9.0</ns2:value></ns2:annotationElement><ns2:annotationElement position="127" colour="-16777216"><ns2:displayCharacter>9</ns2:displayCharacter><ns2:description></ns2:description><ns2:secondaryStructure>9</ns2:secondaryStructure><ns2:value>9.0</ns2:value></ns2:annotationElement><ns2:annotationElement position="128" colour="-16777216"><ns2:displayCharacter>9</ns2:displayCharacter><ns2:description></ns2:description><ns2:secondaryStructure>9</ns2:secondaryStructure><ns2:value>9.0</ns2:value></ns2:annotationElement><ns2:annotationElement position="129" colour="-16777216"><ns2:displayCharacter>9</ns2:displayCharacter><ns2:description></ns2:description><ns2:secondaryStructure>9</ns2:secondaryStructure><ns2:value>9.0</ns2:value></ns2:annotationElement><ns2:annotationElement position="130" colour="-16777216"><ns2:displayCharacter>9</ns2:displayCharacter><ns2:description></ns2:description><ns2:secondaryStructure>9</ns2:secondaryStructure><ns2:value>9.0</ns2:value></ns2:annotationElement><ns2:annotationElement position="131" colour="-16777216"><ns2:displayCharacter>9</ns2:displayCharacter><ns2:description></ns2:description><ns2:secondaryStructure>9</ns2:secondaryStructure><ns2:value>9.0</ns2:value></ns2:annotationElement><ns2:annotationElement position="132" colour="-16777216"><ns2:displayCharacter>9</ns2:displayCharacter><ns2:description></ns2:description><ns2:secondaryStructure>9</ns2:secondaryStructure><ns2:value>9.0</ns2:value></ns2:annotationElement><ns2:annotationElement position="133" colour="-16777216"><ns2:displayCharacter>9</ns2:displayCharacter><ns2:description></ns2:description><ns2:secondaryStructure>9</ns2:secondaryStructure><ns2:value>9.0</ns2:value></ns2:annotationElement><ns2:annotationElement position="134" colour="-16777216"><ns2:displayCharacter>9</ns2:displayCharacter><ns2:description></ns2:description><ns2:secondaryStructure>9</ns2:secondaryStructure><ns2:value>9.0</ns2:value></ns2:annotationElement><ns2:annotationElement position="135" colour="-16777216"><ns2:displayCharacter>9</ns2:displayCharacter><ns2:description></ns2:description><ns2:secondaryStructure>9</ns2:secondaryStructure><ns2:value>9.0</ns2:value></ns2:annotationElement><ns2:annotationElement position="136" colour="-16777216"><ns2:displayCharacter>9</ns2:displayCharacter><ns2:description></ns2:description><ns2:secondaryStructure>9</ns2:secondaryStructure><ns2:value>9.0</ns2:value></ns2:annotationElement><ns2:annotationElement position="137" colour="-16777216"><ns2:displayCharacter>9</ns2:displayCharacter><ns2:description></ns2:description><ns2:secondaryStructure>9</ns2:secondaryStructure><ns2:value>9.0</ns2:value></ns2:annotationElement><ns2:annotationElement position="138" colour="-16777216"><ns2:displayCharacter>9</ns2:displayCharacter><ns2:description></ns2:description><ns2:secondaryStructure>9</ns2:secondaryStructure><ns2:value>9.0</ns2:value></ns2:annotationElement><ns2:annotationElement position="139" colour="-16777216"><ns2:displayCharacter>8</ns2:displayCharacter><ns2:description></ns2:description><ns2:secondaryStructure>8</ns2:secondaryStructure><ns2:value>8.0</ns2:value></ns2:annotationElement><ns2:annotationElement position="140" colour="-16777216"><ns2:displayCharacter>7</ns2:displayCharacter><ns2:description></ns2:description><ns2:secondaryStructure>7</ns2:secondaryStructure><ns2:value>7.0</ns2:value></ns2:annotationElement><ns2:annotationElement position="141" colour="-16777216"><ns2:displayCharacter>4</ns2:displayCharacter><ns2:description></ns2:description><ns2:secondaryStructure>4</ns2:secondaryStructure><ns2:value>4.0</ns2:value></ns2:annotationElement><ns2:annotationElement position="142" colour="-16777216"><ns2:displayCharacter>0</ns2:displayCharacter><ns2:description></ns2:description><ns2:secondaryStructure>0</ns2:secondaryStructure><ns2:value>0.0</ns2:value></ns2:annotationElement><ns2:annotationElement position="143" colour="-16777216"><ns2:displayCharacter>7</ns2:displayCharacter><ns2:description></ns2:description><ns2:secondaryStructure>7</ns2:secondaryStructure><ns2:value>7.0</ns2:value></ns2:annotationElement><ns2:annotationElement position="144" colour="-16777216"><ns2:displayCharacter>8</ns2:displayCharacter><ns2:description></ns2:description><ns2:secondaryStructure>8</ns2:secondaryStructure><ns2:value>8.0</ns2:value></ns2:annotationElement><ns2:annotationElement position="145" colour="-16777216"><ns2:displayCharacter>8</ns2:displayCharacter><ns2:description></ns2:description><ns2:secondaryStructure>8</ns2:secondaryStructure><ns2:value>8.0</ns2:value></ns2:annotationElement><ns2:annotationElement position="146" colour="-16777216"><ns2:displayCharacter>7</ns2:displayCharacter><ns2:description></ns2:description><ns2:secondaryStructure>7</ns2:secondaryStructure><ns2:value>7.0</ns2:value></ns2:annotationElement><ns2:annotationElement position="147" colour="-16777216"><ns2:displayCharacter>6</ns2:displayCharacter><ns2:description></ns2:description><ns2:secondaryStructure>6</ns2:secondaryStructure><ns2:value>6.0</ns2:value></ns2:annotationElement><ns2:annotationElement position="148" colour="-16777216"><ns2:displayCharacter>4</ns2:displayCharacter><ns2:description></ns2:description><ns2:secondaryStructure>4</ns2:secondaryStructure><ns2:value>4.0</ns2:value></ns2:annotationElement><ns2:annotationElement position="149" colour="-16777216"><ns2:displayCharacter>6</ns2:displayCharacter><ns2:description></ns2:description><ns2:secondaryStructure>6</ns2:secondaryStructure><ns2:value>6.0</ns2:value></ns2:annotationElement><ns2:annotationElement position="150" colour="-16777216"><ns2:displayCharacter>8</ns2:displayCharacter><ns2:description></ns2:description><ns2:secondaryStructure>8</ns2:secondaryStructure><ns2:value>8.0</ns2:value></ns2:annotationElement><ns2:annotationElement position="151" colour="-16777216"><ns2:displayCharacter>8</ns2:displayCharacter><ns2:description></ns2:description><ns2:secondaryStructure>8</ns2:secondaryStructure><ns2:value>8.0</ns2:value></ns2:annotationElement><ns2:annotationElement position="152" colour="-16777216"><ns2:displayCharacter>9</ns2:displayCharacter><ns2:description></ns2:description><ns2:secondaryStructure>9</ns2:secondaryStructure><ns2:value>9.0</ns2:value></ns2:annotationElement><ns2:annotationElement position="153" colour="-16777216"><ns2:displayCharacter>9</ns2:displayCharacter><ns2:description></ns2:description><ns2:secondaryStructure>9</ns2:secondaryStructure><ns2:value>9.0</ns2:value></ns2:annotationElement><ns2:annotationElement position="154" colour="-16777216"><ns2:displayCharacter>9</ns2:displayCharacter><ns2:description></ns2:description><ns2:secondaryStructure>9</ns2:secondaryStructure><ns2:value>9.0</ns2:value></ns2:annotationElement><ns2:annotationElement position="155" colour="-16777216"><ns2:displayCharacter>9</ns2:displayCharacter><ns2:description></ns2:description><ns2:secondaryStructure>9</ns2:secondaryStructure><ns2:value>9.0</ns2:value></ns2:annotationElement><ns2:annotationElement position="156" colour="-16777216"><ns2:displayCharacter>9</ns2:displayCharacter><ns2:description></ns2:description><ns2:secondaryStructure>9</ns2:secondaryStructure><ns2:value>9.0</ns2:value></ns2:annotationElement><ns2:annotationElement position="157" colour="-16777216"><ns2:displayCharacter>8</ns2:displayCharacter><ns2:description></ns2:description><ns2:secondaryStructure>8</ns2:secondaryStructure><ns2:value>8.0</ns2:value></ns2:annotationElement><ns2:annotationElement position="158" colour="-16777216"><ns2:displayCharacter>3</ns2:displayCharacter><ns2:description></ns2:description><ns2:secondaryStructure>3</ns2:secondaryStructure><ns2:value>3.0</ns2:value></ns2:annotationElement><ns2:annotationElement position="159" colour="-16777216"><ns2:displayCharacter>0</ns2:displayCharacter><ns2:description></ns2:description><ns2:secondaryStructure>0</ns2:secondaryStructure><ns2:value>0.0</ns2:value></ns2:annotationElement><ns2:annotationElement position="160" colour="-16777216"><ns2:displayCharacter>1</ns2:displayCharacter><ns2:description></ns2:description><ns2:secondaryStructure>1</ns2:secondaryStructure><ns2:value>1.0</ns2:value></ns2:annotationElement><ns2:annotationElement position="161" colour="-16777216"><ns2:displayCharacter>5</ns2:displayCharacter><ns2:description></ns2:description><ns2:secondaryStructure>5</ns2:secondaryStructure><ns2:value>5.0</ns2:value></ns2:annotationElement><ns2:annotationElement position="162" colour="-16777216"><ns2:displayCharacter>7</ns2:displayCharacter><ns2:description></ns2:description><ns2:secondaryStructure>7</ns2:secondaryStructure><ns2:value>7.0</ns2:value></ns2:annotationElement><ns2:annotationElement position="163" colour="-16777216"><ns2:displayCharacter>7</ns2:displayCharacter><ns2:description></ns2:description><ns2:secondaryStructure>7</ns2:secondaryStructure><ns2:value>7.0</ns2:value></ns2:annotationElement><ns2:annotationElement position="164" colour="-16777216"><ns2:displayCharacter>7</ns2:displayCharacter><ns2:description></ns2:description><ns2:secondaryStructure>7</ns2:secondaryStructure><ns2:value>7.0</ns2:value></ns2:annotationElement><ns2:annotationElement position="165" colour="-16777216"><ns2:displayCharacter>7</ns2:displayCharacter><ns2:description></ns2:description><ns2:secondaryStructure>7</ns2:secondaryStructure><ns2:value>7.0</ns2:value></ns2:annotationElement><ns2:annotationElement position="166" colour="-16777216"><ns2:displayCharacter>7</ns2:displayCharacter><ns2:description></ns2:description><ns2:secondaryStructure>7</ns2:secondaryStructure><ns2:value>7.0</ns2:value></ns2:annotationElement><ns2:annotationElement position="167" colour="-16777216"><ns2:displayCharacter>8</ns2:displayCharacter><ns2:description></ns2:description><ns2:secondaryStructure>8</ns2:secondaryStructure><ns2:value>8.0</ns2:value></ns2:annotationElement><ns2:annotationElement position="168" colour="-16777216"><ns2:displayCharacter>8</ns2:displayCharacter><ns2:description></ns2:description><ns2:secondaryStructure>8</ns2:secondaryStructure><ns2:value>8.0</ns2:value></ns2:annotationElement><ns2:annotationElement position="169" colour="-16777216"><ns2:displayCharacter>8</ns2:displayCharacter><ns2:description></ns2:description><ns2:secondaryStructure>8</ns2:secondaryStructure><ns2:value>8.0</ns2:value></ns2:annotationElement><ns2:annotationElement position="170" colour="-16777216"><ns2:displayCharacter>9</ns2:displayCharacter><ns2:description></ns2:description><ns2:secondaryStructure>9</ns2:secondaryStructure><ns2:value>9.0</ns2:value></ns2:annotationElement><ns2:label>JNETCONF</ns2:label><ns2:description>JPred Output</ns2:description></ns2:Annotation><ns2:Annotation graph="false" sequenceRef="sq492" graphHeight="40" id="ann167" scoreOnly="false" visible="true" centreColLabels="false" scaleColLabels="false" showAllColLabels="false" belowAlignment="true" calcId=""><ns2:annotationElement position="0" colour="-16777216"><ns2:displayCharacter></ns2:displayCharacter><ns2:description></ns2:description><ns2:secondaryStructure>-</ns2:secondaryStructure><ns2:value>0.0</ns2:value></ns2:annotationElement><ns2:annotationElement position="1" colour="-16777216"><ns2:displayCharacter></ns2:displayCharacter><ns2:description></ns2:description><ns2:secondaryStructure>-</ns2:secondaryStructure><ns2:value>0.0</ns2:value></ns2:annotationElement><ns2:annotationElement position="2" colour="-16777216"><ns2:displayCharacter></ns2:displayCharacter><ns2:description></ns2:description><ns2:secondaryStructure>-</ns2:secondaryStructure><ns2:value>0.0</ns2:value></ns2:annotationElement><ns2:annotationElement position="3" colour="-16777216"><ns2:displayCharacter></ns2:displayCharacter><ns2:description></ns2:description><ns2:secondaryStructure>H</ns2:secondaryStructure><ns2:value>0.0</ns2:value></ns2:annotationElement><ns2:annotationElement position="4" colour="-16777216"><ns2:displayCharacter></ns2:displayCharacter><ns2:description></ns2:description><ns2:secondaryStructure>H</ns2:secondaryStructure><ns2:value>0.0</ns2:value></ns2:annotationElement><ns2:annotationElement position="5" colour="-16777216"><ns2:displayCharacter></ns2:displayCharacter><ns2:description></ns2:description><ns2:secondaryStructure>H</ns2:secondaryStructure><ns2:value>0.0</ns2:value></ns2:annotationElement><ns2:annotationElement position="6" colour="-16777216"><ns2:displayCharacter></ns2:displayCharacter><ns2:description></ns2:description><ns2:secondaryStructure>H</ns2:secondaryStructure><ns2:value>0.0</ns2:value></ns2:annotationElement><ns2:annotationElement position="7" colour="-16777216"><ns2:displayCharacter></ns2:displayCharacter><ns2:description></ns2:description><ns2:secondaryStructure>H</ns2:secondaryStructure><ns2:value>0.0</ns2:value></ns2:annotationElement><ns2:annotationElement position="8" colour="-16777216"><ns2:displayCharacter></ns2:displayCharacter><ns2:description></ns2:description><ns2:secondaryStructure>H</ns2:secondaryStructure><ns2:value>0.0</ns2:value></ns2:annotationElement><ns2:annotationElement position="9" colour="-16777216"><ns2:displayCharacter></ns2:displayCharacter><ns2:description></ns2:description><ns2:secondaryStructure>H</ns2:secondaryStructure><ns2:value>0.0</ns2:value></ns2:annotationElement><ns2:annotationElement position="10" colour="-16777216"><ns2:displayCharacter></ns2:displayCharacter><ns2:description></ns2:description><ns2:secondaryStructure>H</ns2:secondaryStructure><ns2:value>0.0</ns2:value></ns2:annotationElement><ns2:annotationElement position="11" colour="-16777216"><ns2:displayCharacter></ns2:displayCharacter><ns2:description></ns2:description><ns2:secondaryStructure>H</ns2:secondaryStructure><ns2:value>0.0</ns2:value></ns2:annotationElement><ns2:annotationElement position="12" colour="-16777216"><ns2:displayCharacter></ns2:displayCharacter><ns2:description></ns2:description><ns2:secondaryStructure>H</ns2:secondaryStructure><ns2:value>0.0</ns2:value></ns2:annotationElement><ns2:annotationElement position="13" colour="-16777216"><ns2:displayCharacter></ns2:displayCharacter><ns2:description></ns2:description><ns2:secondaryStructure>H</ns2:secondaryStructure><ns2:value>0.0</ns2:value></ns2:annotationElement><ns2:annotationElement position="14" colour="-16777216"><ns2:displayCharacter></ns2:displayCharacter><ns2:description></ns2:description><ns2:secondaryStructure>H</ns2:secondaryStructure><ns2:value>0.0</ns2:value></ns2:annotationElement><ns2:annotationElement position="15" colour="-16777216"><ns2:displayCharacter></ns2:displayCharacter><ns2:description></ns2:description><ns2:secondaryStructure>H</ns2:secondaryStructure><ns2:value>0.0</ns2:value></ns2:annotationElement><ns2:annotationElement position="16" colour="-16777216"><ns2:displayCharacter></ns2:displayCharacter><ns2:description></ns2:description><ns2:secondaryStructure>H</ns2:secondaryStructure><ns2:value>0.0</ns2:value></ns2:annotationElement><ns2:annotationElement position="17" colour="-16777216"><ns2:displayCharacter></ns2:displayCharacter><ns2:description></ns2:description><ns2:secondaryStructure>H</ns2:secondaryStructure><ns2:value>0.0</ns2:value></ns2:annotationElement><ns2:annotationElement position="18" colour="-16777216"><ns2:displayCharacter></ns2:displayCharacter><ns2:description></ns2:description><ns2:secondaryStructure>H</ns2:secondaryStructure><ns2:value>0.0</ns2:value></ns2:annotationElement><ns2:annotationElement position="19" colour="-16777216"><ns2:displayCharacter></ns2:displayCharacter><ns2:description></ns2:description><ns2:secondaryStructure>H</ns2:secondaryStructure><ns2:value>0.0</ns2:value></ns2:annotationElement><ns2:annotationElement position="20" colour="-16777216"><ns2:displayCharacter></ns2:displayCharacter><ns2:description></ns2:description><ns2:secondaryStructure>H</ns2:secondaryStructure><ns2:value>0.0</ns2:value></ns2:annotationElement><ns2:annotationElement position="21" colour="-16777216"><ns2:displayCharacter></ns2:displayCharacter><ns2:description></ns2:description><ns2:secondaryStructure>H</ns2:secondaryStructure><ns2:value>0.0</ns2:value></ns2:annotationElement><ns2:annotationElement position="22" colour="-16777216"><ns2:displayCharacter></ns2:displayCharacter><ns2:description></ns2:description><ns2:secondaryStructure>H</ns2:secondaryStructure><ns2:value>0.0</ns2:value></ns2:annotationElement><ns2:annotationElement position="23" colour="-16777216"><ns2:displayCharacter></ns2:displayCharacter><ns2:description></ns2:description><ns2:secondaryStructure>H</ns2:secondaryStructure><ns2:value>0.0</ns2:value></ns2:annotationElement><ns2:annotationElement position="24" colour="-16777216"><ns2:displayCharacter></ns2:displayCharacter><ns2:description></ns2:description><ns2:secondaryStructure>H</ns2:secondaryStructure><ns2:value>0.0</ns2:value></ns2:annotationElement><ns2:annotationElement position="25" colour="-16777216"><ns2:displayCharacter></ns2:displayCharacter><ns2:description></ns2:description><ns2:secondaryStructure>H</ns2:secondaryStructure><ns2:value>0.0</ns2:value></ns2:annotationElement><ns2:annotationElement position="26" colour="-16777216"><ns2:displayCharacter></ns2:displayCharacter><ns2:description></ns2:description><ns2:secondaryStructure>H</ns2:secondaryStructure><ns2:value>0.0</ns2:value></ns2:annotationElement><ns2:annotationElement position="27" colour="-16777216"><ns2:displayCharacter></ns2:displayCharacter><ns2:description></ns2:description><ns2:secondaryStructure>H</ns2:secondaryStructure><ns2:value>0.0</ns2:value></ns2:annotationElement><ns2:annotationElement position="28" colour="-16777216"><ns2:displayCharacter></ns2:displayCharacter><ns2:description></ns2:description><ns2:secondaryStructure>H</ns2:secondaryStructure><ns2:value>0.0</ns2:value></ns2:annotationElement><ns2:annotationElement position="29" colour="-16777216"><ns2:displayCharacter></ns2:displayCharacter><ns2:description></ns2:description><ns2:secondaryStructure>H</ns2:secondaryStructure><ns2:value>0.0</ns2:value></ns2:annotationElement><ns2:annotationElement position="30" colour="-16777216"><ns2:displayCharacter></ns2:displayCharacter><ns2:description></ns2:description><ns2:secondaryStructure>H</ns2:secondaryStructure><ns2:value>0.0</ns2:value></ns2:annotationElement><ns2:annotationElement position="31" colour="-16777216"><ns2:displayCharacter></ns2:displayCharacter><ns2:description></ns2:description><ns2:secondaryStructure>H</ns2:secondaryStructure><ns2:value>0.0</ns2:value></ns2:annotationElement><ns2:annotationElement position="32" colour="-16777216"><ns2:displayCharacter></ns2:displayCharacter><ns2:description></ns2:description><ns2:secondaryStructure>H</ns2:secondaryStructure><ns2:value>0.0</ns2:value></ns2:annotationElement><ns2:annotationElement position="33" colour="-16777216"><ns2:displayCharacter></ns2:displayCharacter><ns2:description></ns2:description><ns2:secondaryStructure>-</ns2:secondaryStructure><ns2:value>0.0</ns2:value></ns2:annotationElement><ns2:annotationElement position="34" colour="-16777216"><ns2:displayCharacter></ns2:displayCharacter><ns2:description></ns2:description><ns2:secondaryStructure>-</ns2:secondaryStructure><ns2:value>0.0</ns2:value></ns2:annotationElement><ns2:annotationElement position="35" colour="-16777216"><ns2:displayCharacter></ns2:displayCharacter><ns2:description></ns2:description><ns2:secondaryStructure>H</ns2:secondaryStructure><ns2:value>0.0</ns2:value></ns2:annotationElement><ns2:annotationElement position="36" colour="-16777216"><ns2:displayCharacter></ns2:displayCharacter><ns2:description></ns2:description><ns2:secondaryStructure>H</ns2:secondaryStructure><ns2:value>0.0</ns2:value></ns2:annotationElement><ns2:annotationElement position="37" colour="-16777216"><ns2:displayCharacter></ns2:displayCharacter><ns2:description></ns2:description><ns2:secondaryStructure>H</ns2:secondaryStructure><ns2:value>0.0</ns2:value></ns2:annotationElement><ns2:annotationElement position="38" colour="-16777216"><ns2:displayCharacter></ns2:displayCharacter><ns2:description></ns2:description><ns2:secondaryStructure>H</ns2:secondaryStructure><ns2:value>0.0</ns2:value></ns2:annotationElement><ns2:annotationElement position="39" colour="-16777216"><ns2:displayCharacter></ns2:displayCharacter><ns2:description></ns2:description><ns2:secondaryStructure>H</ns2:secondaryStructure><ns2:value>0.0</ns2:value></ns2:annotationElement><ns2:annotationElement position="40" colour="-16777216"><ns2:displayCharacter></ns2:displayCharacter><ns2:description></ns2:description><ns2:secondaryStructure>H</ns2:secondaryStructure><ns2:value>0.0</ns2:value></ns2:annotationElement><ns2:annotationElement position="41" colour="-16777216"><ns2:displayCharacter></ns2:displayCharacter><ns2:description></ns2:description><ns2:secondaryStructure>H</ns2:secondaryStructure><ns2:value>0.0</ns2:value></ns2:annotationElement><ns2:annotationElement position="42" colour="-16777216"><ns2:displayCharacter></ns2:displayCharacter><ns2:description></ns2:description><ns2:secondaryStructure>H</ns2:secondaryStructure><ns2:value>0.0</ns2:value></ns2:annotationElement><ns2:annotationElement position="43" colour="-16777216"><ns2:displayCharacter></ns2:displayCharacter><ns2:description></ns2:description><ns2:secondaryStructure>H</ns2:secondaryStructure><ns2:value>0.0</ns2:value></ns2:annotationElement><ns2:annotationElement position="44" colour="-16777216"><ns2:displayCharacter></ns2:displayCharacter><ns2:description></ns2:description><ns2:secondaryStructure>H</ns2:secondaryStructure><ns2:value>0.0</ns2:value></ns2:annotationElement><ns2:annotationElement position="45" colour="-16777216"><ns2:displayCharacter></ns2:displayCharacter><ns2:description></ns2:description><ns2:secondaryStructure>H</ns2:secondaryStructure><ns2:value>0.0</ns2:value></ns2:annotationElement><ns2:annotationElement position="46" colour="-16777216"><ns2:displayCharacter></ns2:displayCharacter><ns2:description></ns2:description><ns2:secondaryStructure>H</ns2:secondaryStructure><ns2:value>0.0</ns2:value></ns2:annotationElement><ns2:annotationElement position="47" colour="-16777216"><ns2:displayCharacter></ns2:displayCharacter><ns2:description></ns2:description><ns2:secondaryStructure>H</ns2:secondaryStructure><ns2:value>0.0</ns2:value></ns2:annotationElement><ns2:annotationElement position="48" colour="-16777216"><ns2:displayCharacter></ns2:displayCharacter><ns2:description></ns2:description><ns2:secondaryStructure>H</ns2:secondaryStructure><ns2:value>0.0</ns2:value></ns2:annotationElement><ns2:annotationElement position="49" colour="-16777216"><ns2:displayCharacter></ns2:displayCharacter><ns2:description></ns2:description><ns2:secondaryStructure>H</ns2:secondaryStructure><ns2:value>0.0</ns2:value></ns2:annotationElement><ns2:annotationElement position="50" colour="-16777216"><ns2:displayCharacter></ns2:displayCharacter><ns2:description></ns2:description><ns2:secondaryStructure>H</ns2:secondaryStructure><ns2:value>0.0</ns2:value></ns2:annotationElement><ns2:annotationElement position="51" colour="-16777216"><ns2:displayCharacter></ns2:displayCharacter><ns2:description></ns2:description><ns2:secondaryStructure>H</ns2:secondaryStructure><ns2:value>0.0</ns2:value></ns2:annotationElement><ns2:annotationElement position="52" colour="-16777216"><ns2:displayCharacter></ns2:displayCharacter><ns2:description></ns2:description><ns2:secondaryStructure>H</ns2:secondaryStructure><ns2:value>0.0</ns2:value></ns2:annotationElement><ns2:annotationElement position="53" colour="-16777216"><ns2:displayCharacter></ns2:displayCharacter><ns2:description></ns2:description><ns2:secondaryStructure>H</ns2:secondaryStructure><ns2:value>0.0</ns2:value></ns2:annotationElement><ns2:annotationElement position="54" colour="-16777216"><ns2:displayCharacter></ns2:displayCharacter><ns2:description></ns2:description><ns2:secondaryStructure>H</ns2:secondaryStructure><ns2:value>0.0</ns2:value></ns2:annotationElement><ns2:annotationElement position="55" colour="-16777216"><ns2:displayCharacter></ns2:displayCharacter><ns2:description></ns2:description><ns2:secondaryStructure>H</ns2:secondaryStructure><ns2:value>0.0</ns2:value></ns2:annotationElement><ns2:annotationElement position="56" colour="-16777216"><ns2:displayCharacter></ns2:displayCharacter><ns2:description></ns2:description><ns2:secondaryStructure>H</ns2:secondaryStructure><ns2:value>0.0</ns2:value></ns2:annotationElement><ns2:annotationElement position="57" colour="-16777216"><ns2:displayCharacter></ns2:displayCharacter><ns2:description></ns2:description><ns2:secondaryStructure>H</ns2:secondaryStructure><ns2:value>0.0</ns2:value></ns2:annotationElement><ns2:annotationElement position="58" colour="-16777216"><ns2:displayCharacter></ns2:displayCharacter><ns2:description></ns2:description><ns2:secondaryStructure>H</ns2:secondaryStructure><ns2:value>0.0</ns2:value></ns2:annotationElement><ns2:annotationElement position="59" colour="-16777216"><ns2:displayCharacter></ns2:displayCharacter><ns2:description></ns2:description><ns2:secondaryStructure>H</ns2:secondaryStructure><ns2:value>0.0</ns2:value></ns2:annotationElement><ns2:annotationElement position="60" colour="-16777216"><ns2:displayCharacter></ns2:displayCharacter><ns2:description></ns2:description><ns2:secondaryStructure>H</ns2:secondaryStructure><ns2:value>0.0</ns2:value></ns2:annotationElement><ns2:annotationElement position="61" colour="-16777216"><ns2:displayCharacter></ns2:displayCharacter><ns2:description></ns2:description><ns2:secondaryStructure>H</ns2:secondaryStructure><ns2:value>0.0</ns2:value></ns2:annotationElement><ns2:annotationElement position="62" colour="-16777216"><ns2:displayCharacter></ns2:displayCharacter><ns2:description></ns2:description><ns2:secondaryStructure>H</ns2:secondaryStructure><ns2:value>0.0</ns2:value></ns2:annotationElement><ns2:annotationElement position="63" colour="-16777216"><ns2:displayCharacter></ns2:displayCharacter><ns2:description></ns2:description><ns2:secondaryStructure>-</ns2:secondaryStructure><ns2:value>0.0</ns2:value></ns2:annotationElement><ns2:annotationElement position="64" colour="-16777216"><ns2:displayCharacter></ns2:displayCharacter><ns2:description></ns2:description><ns2:secondaryStructure>-</ns2:secondaryStructure><ns2:value>0.0</ns2:value></ns2:annotationElement><ns2:annotationElement position="65" colour="-16777216"><ns2:displayCharacter></ns2:displayCharacter><ns2:description></ns2:description><ns2:secondaryStructure>-</ns2:secondaryStructure><ns2:value>0.0</ns2:value></ns2:annotationElement><ns2:annotationElement position="66" colour="-16777216"><ns2:displayCharacter></ns2:displayCharacter><ns2:description></ns2:description><ns2:secondaryStructure>-</ns2:secondaryStructure><ns2:value>0.0</ns2:value></ns2:annotationElement><ns2:annotationElement position="67" colour="-16777216"><ns2:displayCharacter></ns2:displayCharacter><ns2:description></ns2:description><ns2:secondaryStructure>-</ns2:secondaryStructure><ns2:value>0.0</ns2:value></ns2:annotationElement><ns2:annotationElement position="68" colour="-16777216"><ns2:displayCharacter></ns2:displayCharacter><ns2:description></ns2:description><ns2:secondaryStructure>-</ns2:secondaryStructure><ns2:value>0.0</ns2:value></ns2:annotationElement><ns2:annotationElement position="69" colour="-16777216"><ns2:displayCharacter></ns2:displayCharacter><ns2:description></ns2:description><ns2:secondaryStructure>-</ns2:secondaryStructure><ns2:value>0.0</ns2:value></ns2:annotationElement><ns2:annotationElement position="70" colour="-16777216"><ns2:displayCharacter></ns2:displayCharacter><ns2:description></ns2:description><ns2:secondaryStructure>-</ns2:secondaryStructure><ns2:value>0.0</ns2:value></ns2:annotationElement><ns2:annotationElement position="71" colour="-16777216"><ns2:displayCharacter></ns2:displayCharacter><ns2:description></ns2:description><ns2:secondaryStructure>-</ns2:secondaryStructure><ns2:value>0.0</ns2:value></ns2:annotationElement><ns2:annotationElement position="72" colour="-16777216"><ns2:displayCharacter></ns2:displayCharacter><ns2:description></ns2:description><ns2:secondaryStructure>-</ns2:secondaryStructure><ns2:value>0.0</ns2:value></ns2:annotationElement><ns2:annotationElement position="73" colour="-16777216"><ns2:displayCharacter></ns2:displayCharacter><ns2:description></ns2:description><ns2:secondaryStructure>-</ns2:secondaryStructure><ns2:value>0.0</ns2:value></ns2:annotationElement><ns2:annotationElement position="74" colour="-16777216"><ns2:displayCharacter></ns2:displayCharacter><ns2:description></ns2:description><ns2:secondaryStructure>-</ns2:secondaryStructure><ns2:value>0.0</ns2:value></ns2:annotationElement><ns2:annotationElement position="75" colour="-16777216"><ns2:displayCharacter></ns2:displayCharacter><ns2:description></ns2:description><ns2:secondaryStructure>-</ns2:secondaryStructure><ns2:value>0.0</ns2:value></ns2:annotationElement><ns2:annotationElement position="76" colour="-16777216"><ns2:displayCharacter></ns2:displayCharacter><ns2:description></ns2:description><ns2:secondaryStructure>-</ns2:secondaryStructure><ns2:value>0.0</ns2:value></ns2:annotationElement><ns2:annotationElement position="77" colour="-16777216"><ns2:displayCharacter></ns2:displayCharacter><ns2:description></ns2:description><ns2:secondaryStructure>-</ns2:secondaryStructure><ns2:value>0.0</ns2:value></ns2:annotationElement><ns2:annotationElement position="78" colour="-16777216"><ns2:displayCharacter></ns2:displayCharacter><ns2:description></ns2:description><ns2:secondaryStructure>-</ns2:secondaryStructure><ns2:value>0.0</ns2:value></ns2:annotationElement><ns2:annotationElement position="79" colour="-16777216"><ns2:displayCharacter></ns2:displayCharacter><ns2:description></ns2:description><ns2:secondaryStructure>-</ns2:secondaryStructure><ns2:value>0.0</ns2:value></ns2:annotationElement><ns2:annotationElement position="80" colour="-16777216"><ns2:displayCharacter></ns2:displayCharacter><ns2:description></ns2:description><ns2:secondaryStructure>-</ns2:secondaryStructure><ns2:value>0.0</ns2:value></ns2:annotationElement><ns2:annotationElement position="81" colour="-16777216"><ns2:displayCharacter></ns2:displayCharacter><ns2:description></ns2:description><ns2:secondaryStructure>H</ns2:secondaryStructure><ns2:value>0.0</ns2:value></ns2:annotationElement><ns2:annotationElement position="82" colour="-16777216"><ns2:displayCharacter></ns2:displayCharacter><ns2:description></ns2:description><ns2:secondaryStructure>H</ns2:secondaryStructure><ns2:value>0.0</ns2:value></ns2:annotationElement><ns2:annotationElement position="83" colour="-16777216"><ns2:displayCharacter></ns2:displayCharacter><ns2:description></ns2:description><ns2:secondaryStructure>H</ns2:secondaryStructure><ns2:value>0.0</ns2:value></ns2:annotationElement><ns2:annotationElement position="84" colour="-16777216"><ns2:displayCharacter></ns2:displayCharacter><ns2:description></ns2:description><ns2:secondaryStructure>H</ns2:secondaryStructure><ns2:value>0.0</ns2:value></ns2:annotationElement><ns2:annotationElement position="85" colour="-16777216"><ns2:displayCharacter></ns2:displayCharacter><ns2:description></ns2:description><ns2:secondaryStructure>H</ns2:secondaryStructure><ns2:value>0.0</ns2:value></ns2:annotationElement><ns2:annotationElement position="86" colour="-16777216"><ns2:displayCharacter></ns2:displayCharacter><ns2:description></ns2:description><ns2:secondaryStructure>H</ns2:secondaryStructure><ns2:value>0.0</ns2:value></ns2:annotationElement><ns2:annotationElement position="87" colour="-16777216"><ns2:displayCharacter></ns2:displayCharacter><ns2:description></ns2:description><ns2:secondaryStructure>H</ns2:secondaryStructure><ns2:value>0.0</ns2:value></ns2:annotationElement><ns2:annotationElement position="88" colour="-16777216"><ns2:displayCharacter></ns2:displayCharacter><ns2:description></ns2:description><ns2:secondaryStructure>H</ns2:secondaryStructure><ns2:value>0.0</ns2:value></ns2:annotationElement><ns2:annotationElement position="89" colour="-16777216"><ns2:displayCharacter></ns2:displayCharacter><ns2:description></ns2:description><ns2:secondaryStructure>H</ns2:secondaryStructure><ns2:value>0.0</ns2:value></ns2:annotationElement><ns2:annotationElement position="90" colour="-16777216"><ns2:displayCharacter></ns2:displayCharacter><ns2:description></ns2:description><ns2:secondaryStructure>H</ns2:secondaryStructure><ns2:value>0.0</ns2:value></ns2:annotationElement><ns2:annotationElement position="91" colour="-16777216"><ns2:displayCharacter></ns2:displayCharacter><ns2:description></ns2:description><ns2:secondaryStructure>H</ns2:secondaryStructure><ns2:value>0.0</ns2:value></ns2:annotationElement><ns2:annotationElement position="92" colour="-16777216"><ns2:displayCharacter></ns2:displayCharacter><ns2:description></ns2:description><ns2:secondaryStructure>H</ns2:secondaryStructure><ns2:value>0.0</ns2:value></ns2:annotationElement><ns2:annotationElement position="93" colour="-16777216"><ns2:displayCharacter></ns2:displayCharacter><ns2:description></ns2:description><ns2:secondaryStructure>H</ns2:secondaryStructure><ns2:value>0.0</ns2:value></ns2:annotationElement><ns2:annotationElement position="94" colour="-16777216"><ns2:displayCharacter></ns2:displayCharacter><ns2:description></ns2:description><ns2:secondaryStructure>H</ns2:secondaryStructure><ns2:value>0.0</ns2:value></ns2:annotationElement><ns2:annotationElement position="95" colour="-16777216"><ns2:displayCharacter></ns2:displayCharacter><ns2:description></ns2:description><ns2:secondaryStructure>H</ns2:secondaryStructure><ns2:value>0.0</ns2:value></ns2:annotationElement><ns2:annotationElement position="96" colour="-16777216"><ns2:displayCharacter></ns2:displayCharacter><ns2:description></ns2:description><ns2:secondaryStructure>H</ns2:secondaryStructure><ns2:value>0.0</ns2:value></ns2:annotationElement><ns2:annotationElement position="97" colour="-16777216"><ns2:displayCharacter></ns2:displayCharacter><ns2:description></ns2:description><ns2:secondaryStructure>H</ns2:secondaryStructure><ns2:value>0.0</ns2:value></ns2:annotationElement><ns2:annotationElement position="98" colour="-16777216"><ns2:displayCharacter></ns2:displayCharacter><ns2:description></ns2:description><ns2:secondaryStructure>H</ns2:secondaryStructure><ns2:value>0.0</ns2:value></ns2:annotationElement><ns2:annotationElement position="99" colour="-16777216"><ns2:displayCharacter></ns2:displayCharacter><ns2:description></ns2:description><ns2:secondaryStructure>H</ns2:secondaryStructure><ns2:value>0.0</ns2:value></ns2:annotationElement><ns2:annotationElement position="100" colour="-16777216"><ns2:displayCharacter></ns2:displayCharacter><ns2:description></ns2:description><ns2:secondaryStructure>H</ns2:secondaryStructure><ns2:value>0.0</ns2:value></ns2:annotationElement><ns2:annotationElement position="101" colour="-16777216"><ns2:displayCharacter></ns2:displayCharacter><ns2:description></ns2:description><ns2:secondaryStructure>H</ns2:secondaryStructure><ns2:value>0.0</ns2:value></ns2:annotationElement><ns2:annotationElement position="102" colour="-16777216"><ns2:displayCharacter></ns2:displayCharacter><ns2:description></ns2:description><ns2:secondaryStructure>H</ns2:secondaryStructure><ns2:value>0.0</ns2:value></ns2:annotationElement><ns2:annotationElement position="103" colour="-16777216"><ns2:displayCharacter></ns2:displayCharacter><ns2:description></ns2:description><ns2:secondaryStructure>H</ns2:secondaryStructure><ns2:value>0.0</ns2:value></ns2:annotationElement><ns2:annotationElement position="104" colour="-16777216"><ns2:displayCharacter></ns2:displayCharacter><ns2:description></ns2:description><ns2:secondaryStructure>H</ns2:secondaryStructure><ns2:value>0.0</ns2:value></ns2:annotationElement><ns2:annotationElement position="105" colour="-16777216"><ns2:displayCharacter></ns2:displayCharacter><ns2:description></ns2:description><ns2:secondaryStructure>H</ns2:secondaryStructure><ns2:value>0.0</ns2:value></ns2:annotationElement><ns2:annotationElement position="106" colour="-16777216"><ns2:displayCharacter></ns2:displayCharacter><ns2:description></ns2:description><ns2:secondaryStructure>H</ns2:secondaryStructure><ns2:value>0.0</ns2:value></ns2:annotationElement><ns2:annotationElement position="107" colour="-16777216"><ns2:displayCharacter></ns2:displayCharacter><ns2:description></ns2:description><ns2:secondaryStructure>H</ns2:secondaryStructure><ns2:value>0.0</ns2:value></ns2:annotationElement><ns2:annotationElement position="108" colour="-16777216"><ns2:displayCharacter></ns2:displayCharacter><ns2:description></ns2:description><ns2:secondaryStructure>H</ns2:secondaryStructure><ns2:value>0.0</ns2:value></ns2:annotationElement><ns2:annotationElement position="109" colour="-16777216"><ns2:displayCharacter></ns2:displayCharacter><ns2:description></ns2:description><ns2:secondaryStructure>-</ns2:secondaryStructure><ns2:value>0.0</ns2:value></ns2:annotationElement><ns2:annotationElement position="110" colour="-16777216"><ns2:displayCharacter></ns2:displayCharacter><ns2:description></ns2:description><ns2:secondaryStructure>-</ns2:secondaryStructure><ns2:value>0.0</ns2:value></ns2:annotationElement><ns2:annotationElement position="111" colour="-16777216"><ns2:displayCharacter></ns2:displayCharacter><ns2:description></ns2:description><ns2:secondaryStructure>-</ns2:secondaryStructure><ns2:value>0.0</ns2:value></ns2:annotationElement><ns2:annotationElement position="112" colour="-16777216"><ns2:displayCharacter></ns2:displayCharacter><ns2:description></ns2:description><ns2:secondaryStructure>-</ns2:secondaryStructure><ns2:value>0.0</ns2:value></ns2:annotationElement><ns2:annotationElement position="113" colour="-16777216"><ns2:displayCharacter></ns2:displayCharacter><ns2:description></ns2:description><ns2:secondaryStructure>-</ns2:secondaryStructure><ns2:value>0.0</ns2:value></ns2:annotationElement><ns2:annotationElement position="114" colour="-16777216"><ns2:displayCharacter></ns2:displayCharacter><ns2:description></ns2:description><ns2:secondaryStructure>H</ns2:secondaryStructure><ns2:value>0.0</ns2:value></ns2:annotationElement><ns2:annotationElement position="115" colour="-16777216"><ns2:displayCharacter></ns2:displayCharacter><ns2:description></ns2:description><ns2:secondaryStructure>H</ns2:secondaryStructure><ns2:value>0.0</ns2:value></ns2:annotationElement><ns2:annotationElement position="116" colour="-16777216"><ns2:displayCharacter></ns2:displayCharacter><ns2:description></ns2:description><ns2:secondaryStructure>H</ns2:secondaryStructure><ns2:value>0.0</ns2:value></ns2:annotationElement><ns2:annotationElement position="117" colour="-16777216"><ns2:displayCharacter></ns2:displayCharacter><ns2:description></ns2:description><ns2:secondaryStructure>H</ns2:secondaryStructure><ns2:value>0.0</ns2:value></ns2:annotationElement><ns2:annotationElement position="118" colour="-16777216"><ns2:displayCharacter></ns2:displayCharacter><ns2:description></ns2:description><ns2:secondaryStructure>H</ns2:secondaryStructure><ns2:value>0.0</ns2:value></ns2:annotationElement><ns2:annotationElement position="119" colour="-16777216"><ns2:displayCharacter></ns2:displayCharacter><ns2:description></ns2:description><ns2:secondaryStructure>H</ns2:secondaryStructure><ns2:value>0.0</ns2:value></ns2:annotationElement><ns2:annotationElement position="120" colour="-16777216"><ns2:displayCharacter></ns2:displayCharacter><ns2:description></ns2:description><ns2:secondaryStructure>H</ns2:secondaryStructure><ns2:value>0.0</ns2:value></ns2:annotationElement><ns2:annotationElement position="121" colour="-16777216"><ns2:displayCharacter></ns2:displayCharacter><ns2:description></ns2:description><ns2:secondaryStructure>H</ns2:secondaryStructure><ns2:value>0.0</ns2:value></ns2:annotationElement><ns2:annotationElement position="122" colour="-16777216"><ns2:displayCharacter></ns2:displayCharacter><ns2:description></ns2:description><ns2:secondaryStructure>H</ns2:secondaryStructure><ns2:value>0.0</ns2:value></ns2:annotationElement><ns2:annotationElement position="123" colour="-16777216"><ns2:displayCharacter></ns2:displayCharacter><ns2:description></ns2:description><ns2:secondaryStructure>H</ns2:secondaryStructure><ns2:value>0.0</ns2:value></ns2:annotationElement><ns2:annotationElement position="124" colour="-16777216"><ns2:displayCharacter></ns2:displayCharacter><ns2:description></ns2:description><ns2:secondaryStructure>H</ns2:secondaryStructure><ns2:value>0.0</ns2:value></ns2:annotationElement><ns2:annotationElement position="125" colour="-16777216"><ns2:displayCharacter></ns2:displayCharacter><ns2:description></ns2:description><ns2:secondaryStructure>H</ns2:secondaryStructure><ns2:value>0.0</ns2:value></ns2:annotationElement><ns2:annotationElement position="126" colour="-16777216"><ns2:displayCharacter></ns2:displayCharacter><ns2:description></ns2:description><ns2:secondaryStructure>H</ns2:secondaryStructure><ns2:value>0.0</ns2:value></ns2:annotationElement><ns2:annotationElement position="127" colour="-16777216"><ns2:displayCharacter></ns2:displayCharacter><ns2:description></ns2:description><ns2:secondaryStructure>H</ns2:secondaryStructure><ns2:value>0.0</ns2:value></ns2:annotationElement><ns2:annotationElement position="128" colour="-16777216"><ns2:displayCharacter></ns2:displayCharacter><ns2:description></ns2:description><ns2:secondaryStructure>H</ns2:secondaryStructure><ns2:value>0.0</ns2:value></ns2:annotationElement><ns2:annotationElement position="129" colour="-16777216"><ns2:displayCharacter></ns2:displayCharacter><ns2:description></ns2:description><ns2:secondaryStructure>H</ns2:secondaryStructure><ns2:value>0.0</ns2:value></ns2:annotationElement><ns2:annotationElement position="130" colour="-16777216"><ns2:displayCharacter></ns2:displayCharacter><ns2:description></ns2:description><ns2:secondaryStructure>H</ns2:secondaryStructure><ns2:value>0.0</ns2:value></ns2:annotationElement><ns2:annotationElement position="131" colour="-16777216"><ns2:displayCharacter></ns2:displayCharacter><ns2:description></ns2:description><ns2:secondaryStructure>H</ns2:secondaryStructure><ns2:value>0.0</ns2:value></ns2:annotationElement><ns2:annotationElement position="132" colour="-16777216"><ns2:displayCharacter></ns2:displayCharacter><ns2:description></ns2:description><ns2:secondaryStructure>H</ns2:secondaryStructure><ns2:value>0.0</ns2:value></ns2:annotationElement><ns2:annotationElement position="133" colour="-16777216"><ns2:displayCharacter></ns2:displayCharacter><ns2:description></ns2:description><ns2:secondaryStructure>H</ns2:secondaryStructure><ns2:value>0.0</ns2:value></ns2:annotationElement><ns2:annotationElement position="134" colour="-16777216"><ns2:displayCharacter></ns2:displayCharacter><ns2:description></ns2:description><ns2:secondaryStructure>H</ns2:secondaryStructure><ns2:value>0.0</ns2:value></ns2:annotationElement><ns2:annotationElement position="135" colour="-16777216"><ns2:displayCharacter></ns2:displayCharacter><ns2:description></ns2:description><ns2:secondaryStructure>H</ns2:secondaryStructure><ns2:value>0.0</ns2:value></ns2:annotationElement><ns2:annotationElement position="136" colour="-16777216"><ns2:displayCharacter></ns2:displayCharacter><ns2:description></ns2:description><ns2:secondaryStructure>H</ns2:secondaryStructure><ns2:value>0.0</ns2:value></ns2:annotationElement><ns2:annotationElement position="137" colour="-16777216"><ns2:displayCharacter></ns2:displayCharacter><ns2:description></ns2:description><ns2:secondaryStructure>H</ns2:secondaryStructure><ns2:value>0.0</ns2:value></ns2:annotationElement><ns2:annotationElement position="138" colour="-16777216"><ns2:displayCharacter></ns2:displayCharacter><ns2:description></ns2:description><ns2:secondaryStructure>H</ns2:secondaryStructure><ns2:value>0.0</ns2:value></ns2:annotationElement><ns2:annotationElement position="139" colour="-16777216"><ns2:displayCharacter></ns2:displayCharacter><ns2:description></ns2:description><ns2:secondaryStructure>H</ns2:secondaryStructure><ns2:value>0.0</ns2:value></ns2:annotationElement><ns2:annotationElement position="140" colour="-16777216"><ns2:displayCharacter></ns2:displayCharacter><ns2:description></ns2:description><ns2:secondaryStructure>H</ns2:secondaryStructure><ns2:value>0.0</ns2:value></ns2:annotationElement><ns2:annotationElement position="141" colour="-16777216"><ns2:displayCharacter></ns2:displayCharacter><ns2:description></ns2:description><ns2:secondaryStructure>H</ns2:secondaryStructure><ns2:value>0.0</ns2:value></ns2:annotationElement><ns2:annotationElement position="142" colour="-16777216"><ns2:displayCharacter></ns2:displayCharacter><ns2:description></ns2:description><ns2:secondaryStructure>H</ns2:secondaryStructure><ns2:value>0.0</ns2:value></ns2:annotationElement><ns2:annotationElement position="143" colour="-16777216"><ns2:displayCharacter></ns2:displayCharacter><ns2:description></ns2:description><ns2:secondaryStructure>-</ns2:secondaryStructure><ns2:value>0.0</ns2:value></ns2:annotationElement><ns2:annotationElement position="144" colour="-16777216"><ns2:displayCharacter></ns2:displayCharacter><ns2:description></ns2:description><ns2:secondaryStructure>-</ns2:secondaryStructure><ns2:value>0.0</ns2:value></ns2:annotationElement><ns2:annotationElement position="145" colour="-16777216"><ns2:displayCharacter></ns2:displayCharacter><ns2:description></ns2:description><ns2:secondaryStructure>-</ns2:secondaryStructure><ns2:value>0.0</ns2:value></ns2:annotationElement><ns2:annotationElement position="146" colour="-16777216"><ns2:displayCharacter></ns2:displayCharacter><ns2:description></ns2:description><ns2:secondaryStructure>-</ns2:secondaryStructure><ns2:value>0.0</ns2:value></ns2:annotationElement><ns2:annotationElement position="147" colour="-16777216"><ns2:displayCharacter></ns2:displayCharacter><ns2:description></ns2:description><ns2:secondaryStructure>-</ns2:secondaryStructure><ns2:value>0.0</ns2:value></ns2:annotationElement><ns2:annotationElement position="148" colour="-16777216"><ns2:displayCharacter></ns2:displayCharacter><ns2:description></ns2:description><ns2:secondaryStructure>-</ns2:secondaryStructure><ns2:value>0.0</ns2:value></ns2:annotationElement><ns2:annotationElement position="149" colour="-16777216"><ns2:displayCharacter></ns2:displayCharacter><ns2:description></ns2:description><ns2:secondaryStructure>H</ns2:secondaryStructure><ns2:value>0.0</ns2:value></ns2:annotationElement><ns2:annotationElement position="150" colour="-16777216"><ns2:displayCharacter></ns2:displayCharacter><ns2:description></ns2:description><ns2:secondaryStructure>H</ns2:secondaryStructure><ns2:value>0.0</ns2:value></ns2:annotationElement><ns2:annotationElement position="151" colour="-16777216"><ns2:displayCharacter></ns2:displayCharacter><ns2:description></ns2:description><ns2:secondaryStructure>H</ns2:secondaryStructure><ns2:value>0.0</ns2:value></ns2:annotationElement><ns2:annotationElement position="152" colour="-16777216"><ns2:displayCharacter></ns2:displayCharacter><ns2:description></ns2:description><ns2:secondaryStructure>H</ns2:secondaryStructure><ns2:value>0.0</ns2:value></ns2:annotationElement><ns2:annotationElement position="153" colour="-16777216"><ns2:displayCharacter></ns2:displayCharacter><ns2:description></ns2:description><ns2:secondaryStructure>H</ns2:secondaryStructure><ns2:value>0.0</ns2:value></ns2:annotationElement><ns2:annotationElement position="154" colour="-16777216"><ns2:displayCharacter></ns2:displayCharacter><ns2:description></ns2:description><ns2:secondaryStructure>H</ns2:secondaryStructure><ns2:value>0.0</ns2:value></ns2:annotationElement><ns2:annotationElement position="155" colour="-16777216"><ns2:displayCharacter></ns2:displayCharacter><ns2:description></ns2:description><ns2:secondaryStructure>H</ns2:secondaryStructure><ns2:value>0.0</ns2:value></ns2:annotationElement><ns2:annotationElement position="156" colour="-16777216"><ns2:displayCharacter></ns2:displayCharacter><ns2:description></ns2:description><ns2:secondaryStructure>H</ns2:secondaryStructure><ns2:value>0.0</ns2:value></ns2:annotationElement><ns2:annotationElement position="157" colour="-16777216"><ns2:displayCharacter></ns2:displayCharacter><ns2:description></ns2:description><ns2:secondaryStructure>H</ns2:secondaryStructure><ns2:value>0.0</ns2:value></ns2:annotationElement><ns2:annotationElement position="158" colour="-16777216"><ns2:displayCharacter></ns2:displayCharacter><ns2:description></ns2:description><ns2:secondaryStructure>-</ns2:secondaryStructure><ns2:value>0.0</ns2:value></ns2:annotationElement><ns2:annotationElement position="159" colour="-16777216"><ns2:displayCharacter></ns2:displayCharacter><ns2:description></ns2:description><ns2:secondaryStructure>-</ns2:secondaryStructure><ns2:value>0.0</ns2:value></ns2:annotationElement><ns2:annotationElement position="160" colour="-16777216"><ns2:displayCharacter></ns2:displayCharacter><ns2:description></ns2:description><ns2:secondaryStructure>-</ns2:secondaryStructure><ns2:value>0.0</ns2:value></ns2:annotationElement><ns2:annotationElement position="161" colour="-16777216"><ns2:displayCharacter></ns2:displayCharacter><ns2:description></ns2:description><ns2:secondaryStructure>-</ns2:secondaryStructure><ns2:value>0.0</ns2:value></ns2:annotationElement><ns2:annotationElement position="162" colour="-16777216"><ns2:displayCharacter></ns2:displayCharacter><ns2:description></ns2:description><ns2:secondaryStructure>-</ns2:secondaryStructure><ns2:value>0.0</ns2:value></ns2:annotationElement><ns2:annotationElement position="163" colour="-16777216"><ns2:displayCharacter></ns2:displayCharacter><ns2:description></ns2:description><ns2:secondaryStructure>-</ns2:secondaryStructure><ns2:value>0.0</ns2:value></ns2:annotationElement><ns2:annotationElement position="164" colour="-16777216"><ns2:displayCharacter></ns2:displayCharacter><ns2:description></ns2:description><ns2:secondaryStructure>-</ns2:secondaryStructure><ns2:value>0.0</ns2:value></ns2:annotationElement><ns2:annotationElement position="165" colour="-16777216"><ns2:displayCharacter></ns2:displayCharacter><ns2:description></ns2:description><ns2:secondaryStructure>-</ns2:secondaryStructure><ns2:value>0.0</ns2:value></ns2:annotationElement><ns2:annotationElement position="166" colour="-16777216"><ns2:displayCharacter></ns2:displayCharacter><ns2:description></ns2:description><ns2:secondaryStructure>-</ns2:secondaryStructure><ns2:value>0.0</ns2:value></ns2:annotationElement><ns2:annotationElement position="167" colour="-16777216"><ns2:displayCharacter></ns2:displayCharacter><ns2:description></ns2:description><ns2:secondaryStructure>-</ns2:secondaryStructure><ns2:value>0.0</ns2:value></ns2:annotationElement><ns2:annotationElement position="168" colour="-16777216"><ns2:displayCharacter></ns2:displayCharacter><ns2:description></ns2:description><ns2:secondaryStructure>-</ns2:secondaryStructure><ns2:value>0.0</ns2:value></ns2:annotationElement><ns2:annotationElement position="169" colour="-16777216"><ns2:displayCharacter></ns2:displayCharacter><ns2:description></ns2:description><ns2:secondaryStructure>-</ns2:secondaryStructure><ns2:value>0.0</ns2:value></ns2:annotationElement><ns2:annotationElement position="170" colour="-16777216"><ns2:displayCharacter></ns2:displayCharacter><ns2:description></ns2:description><ns2:secondaryStructure>-</ns2:secondaryStructure><ns2:value>0.0</ns2:value></ns2:annotationElement><ns2:label>JNETHMM</ns2:label><ns2:description>JPred Output</ns2:description></ns2:Annotation><ns2:Annotation graph="false" sequenceRef="sq492" graphHeight="40" id="ann168" scoreOnly="false" visible="true" centreColLabels="false" scaleColLabels="false" showAllColLabels="false" belowAlignment="true" calcId=""><ns2:annotationElement position="0" colour="-16777216"><ns2:displayCharacter></ns2:displayCharacter><ns2:description></ns2:description><ns2:secondaryStructure>-</ns2:secondaryStructure><ns2:value>0.0</ns2:value></ns2:annotationElement><ns2:annotationElement position="1" colour="-16777216"><ns2:displayCharacter></ns2:displayCharacter><ns2:description></ns2:description><ns2:secondaryStructure>-</ns2:secondaryStructure><ns2:value>0.0</ns2:value></ns2:annotationElement><ns2:annotationElement position="2" colour="-16777216"><ns2:displayCharacter></ns2:displayCharacter><ns2:description></ns2:description><ns2:secondaryStructure>-</ns2:secondaryStructure><ns2:value>0.0</ns2:value></ns2:annotationElement><ns2:annotationElement position="3" colour="-16777216"><ns2:displayCharacter></ns2:displayCharacter><ns2:description></ns2:description><ns2:secondaryStructure>H</ns2:secondaryStructure><ns2:value>0.0</ns2:value></ns2:annotationElement><ns2:annotationElement position="4" colour="-16777216"><ns2:displayCharacter></ns2:displayCharacter><ns2:description></ns2:description><ns2:secondaryStructure>H</ns2:secondaryStructure><ns2:value>0.0</ns2:value></ns2:annotationElement><ns2:annotationElement position="5" colour="-16777216"><ns2:displayCharacter></ns2:displayCharacter><ns2:description></ns2:description><ns2:secondaryStructure>H</ns2:secondaryStructure><ns2:value>0.0</ns2:value></ns2:annotationElement><ns2:annotationElement position="6" colour="-16777216"><ns2:displayCharacter></ns2:displayCharacter><ns2:description></ns2:description><ns2:secondaryStructure>H</ns2:secondaryStructure><ns2:value>0.0</ns2:value></ns2:annotationElement><ns2:annotationElement position="7" colour="-16777216"><ns2:displayCharacter></ns2:displayCharacter><ns2:description></ns2:description><ns2:secondaryStructure>H</ns2:secondaryStructure><ns2:value>0.0</ns2:value></ns2:annotationElement><ns2:annotationElement position="8" colour="-16777216"><ns2:displayCharacter></ns2:displayCharacter><ns2:description></ns2:description><ns2:secondaryStructure>H</ns2:secondaryStructure><ns2:value>0.0</ns2:value></ns2:annotationElement><ns2:annotationElement position="9" colour="-16777216"><ns2:displayCharacter></ns2:displayCharacter><ns2:description></ns2:description><ns2:secondaryStructure>H</ns2:secondaryStructure><ns2:value>0.0</ns2:value></ns2:annotationElement><ns2:annotationElement position="10" colour="-16777216"><ns2:displayCharacter></ns2:displayCharacter><ns2:description></ns2:description><ns2:secondaryStructure>H</ns2:secondaryStructure><ns2:value>0.0</ns2:value></ns2:annotationElement><ns2:annotationElement position="11" colour="-16777216"><ns2:displayCharacter></ns2:displayCharacter><ns2:description></ns2:description><ns2:secondaryStructure>H</ns2:secondaryStructure><ns2:value>0.0</ns2:value></ns2:annotationElement><ns2:annotationElement position="12" colour="-16777216"><ns2:displayCharacter></ns2:displayCharacter><ns2:description></ns2:description><ns2:secondaryStructure>H</ns2:secondaryStructure><ns2:value>0.0</ns2:value></ns2:annotationElement><ns2:annotationElement position="13" colour="-16777216"><ns2:displayCharacter></ns2:displayCharacter><ns2:description></ns2:description><ns2:secondaryStructure>H</ns2:secondaryStructure><ns2:value>0.0</ns2:value></ns2:annotationElement><ns2:annotationElement position="14" colour="-16777216"><ns2:displayCharacter></ns2:displayCharacter><ns2:description></ns2:description><ns2:secondaryStructure>H</ns2:secondaryStructure><ns2:value>0.0</ns2:value></ns2:annotationElement><ns2:annotationElement position="15" colour="-16777216"><ns2:displayCharacter></ns2:displayCharacter><ns2:description></ns2:description><ns2:secondaryStructure>H</ns2:secondaryStructure><ns2:value>0.0</ns2:value></ns2:annotationElement><ns2:annotationElement position="16" colour="-16777216"><ns2:displayCharacter></ns2:displayCharacter><ns2:description></ns2:description><ns2:secondaryStructure>H</ns2:secondaryStructure><ns2:value>0.0</ns2:value></ns2:annotationElement><ns2:annotationElement position="17" colour="-16777216"><ns2:displayCharacter></ns2:displayCharacter><ns2:description></ns2:description><ns2:secondaryStructure>H</ns2:secondaryStructure><ns2:value>0.0</ns2:value></ns2:annotationElement><ns2:annotationElement position="18" colour="-16777216"><ns2:displayCharacter></ns2:displayCharacter><ns2:description></ns2:description><ns2:secondaryStructure>H</ns2:secondaryStructure><ns2:value>0.0</ns2:value></ns2:annotationElement><ns2:annotationElement position="19" colour="-16777216"><ns2:displayCharacter></ns2:displayCharacter><ns2:description></ns2:description><ns2:secondaryStructure>H</ns2:secondaryStructure><ns2:value>0.0</ns2:value></ns2:annotationElement><ns2:annotationElement position="20" colour="-16777216"><ns2:displayCharacter></ns2:displayCharacter><ns2:description></ns2:description><ns2:secondaryStructure>H</ns2:secondaryStructure><ns2:value>0.0</ns2:value></ns2:annotationElement><ns2:annotationElement position="21" colour="-16777216"><ns2:displayCharacter></ns2:displayCharacter><ns2:description></ns2:description><ns2:secondaryStructure>H</ns2:secondaryStructure><ns2:value>0.0</ns2:value></ns2:annotationElement><ns2:annotationElement position="22" colour="-16777216"><ns2:displayCharacter></ns2:displayCharacter><ns2:description></ns2:description><ns2:secondaryStructure>H</ns2:secondaryStructure><ns2:value>0.0</ns2:value></ns2:annotationElement><ns2:annotationElement position="23" colour="-16777216"><ns2:displayCharacter></ns2:displayCharacter><ns2:description></ns2:description><ns2:secondaryStructure>H</ns2:secondaryStructure><ns2:value>0.0</ns2:value></ns2:annotationElement><ns2:annotationElement position="24" colour="-16777216"><ns2:displayCharacter></ns2:displayCharacter><ns2:description></ns2:description><ns2:secondaryStructure>H</ns2:secondaryStructure><ns2:value>0.0</ns2:value></ns2:annotationElement><ns2:annotationElement position="25" colour="-16777216"><ns2:displayCharacter></ns2:displayCharacter><ns2:description></ns2:description><ns2:secondaryStructure>H</ns2:secondaryStructure><ns2:value>0.0</ns2:value></ns2:annotationElement><ns2:annotationElement position="26" colour="-16777216"><ns2:displayCharacter></ns2:displayCharacter><ns2:description></ns2:description><ns2:secondaryStructure>H</ns2:secondaryStructure><ns2:value>0.0</ns2:value></ns2:annotationElement><ns2:annotationElement position="27" colour="-16777216"><ns2:displayCharacter></ns2:displayCharacter><ns2:description></ns2:description><ns2:secondaryStructure>H</ns2:secondaryStructure><ns2:value>0.0</ns2:value></ns2:annotationElement><ns2:annotationElement position="28" colour="-16777216"><ns2:displayCharacter></ns2:displayCharacter><ns2:description></ns2:description><ns2:secondaryStructure>H</ns2:secondaryStructure><ns2:value>0.0</ns2:value></ns2:annotationElement><ns2:annotationElement position="29" colour="-16777216"><ns2:displayCharacter></ns2:displayCharacter><ns2:description></ns2:description><ns2:secondaryStructure>H</ns2:secondaryStructure><ns2:value>0.0</ns2:value></ns2:annotationElement><ns2:annotationElement position="30" colour="-16777216"><ns2:displayCharacter></ns2:displayCharacter><ns2:description></ns2:description><ns2:secondaryStructure>H</ns2:secondaryStructure><ns2:value>0.0</ns2:value></ns2:annotationElement><ns2:annotationElement position="31" colour="-16777216"><ns2:displayCharacter></ns2:displayCharacter><ns2:description></ns2:description><ns2:secondaryStructure>H</ns2:secondaryStructure><ns2:value>0.0</ns2:value></ns2:annotationElement><ns2:annotationElement position="32" colour="-16777216"><ns2:displayCharacter></ns2:displayCharacter><ns2:description></ns2:description><ns2:secondaryStructure>H</ns2:secondaryStructure><ns2:value>0.0</ns2:value></ns2:annotationElement><ns2:annotationElement position="33" colour="-16777216"><ns2:displayCharacter></ns2:displayCharacter><ns2:description></ns2:description><ns2:secondaryStructure>-</ns2:secondaryStructure><ns2:value>0.0</ns2:value></ns2:annotationElement><ns2:annotationElement position="34" colour="-16777216"><ns2:displayCharacter></ns2:displayCharacter><ns2:description></ns2:description><ns2:secondaryStructure>-</ns2:secondaryStructure><ns2:value>0.0</ns2:value></ns2:annotationElement><ns2:annotationElement position="35" colour="-16777216"><ns2:displayCharacter></ns2:displayCharacter><ns2:description></ns2:description><ns2:secondaryStructure>-</ns2:secondaryStructure><ns2:value>0.0</ns2:value></ns2:annotationElement><ns2:annotationElement position="36" colour="-16777216"><ns2:displayCharacter></ns2:displayCharacter><ns2:description></ns2:description><ns2:secondaryStructure>-</ns2:secondaryStructure><ns2:value>0.0</ns2:value></ns2:annotationElement><ns2:annotationElement position="37" colour="-16777216"><ns2:displayCharacter></ns2:displayCharacter><ns2:description></ns2:description><ns2:secondaryStructure>-</ns2:secondaryStructure><ns2:value>0.0</ns2:value></ns2:annotationElement><ns2:annotationElement position="38" colour="-16777216"><ns2:displayCharacter></ns2:displayCharacter><ns2:description></ns2:description><ns2:secondaryStructure>-</ns2:secondaryStructure><ns2:value>0.0</ns2:value></ns2:annotationElement><ns2:annotationElement position="39" colour="-16777216"><ns2:displayCharacter></ns2:displayCharacter><ns2:description></ns2:description><ns2:secondaryStructure>-</ns2:secondaryStructure><ns2:value>0.0</ns2:value></ns2:annotationElement><ns2:annotationElement position="40" colour="-16777216"><ns2:displayCharacter></ns2:displayCharacter><ns2:description></ns2:description><ns2:secondaryStructure>H</ns2:secondaryStructure><ns2:value>0.0</ns2:value></ns2:annotationElement><ns2:annotationElement position="41" colour="-16777216"><ns2:displayCharacter></ns2:displayCharacter><ns2:description></ns2:description><ns2:secondaryStructure>H</ns2:secondaryStructure><ns2:value>0.0</ns2:value></ns2:annotationElement><ns2:annotationElement position="42" colour="-16777216"><ns2:displayCharacter></ns2:displayCharacter><ns2:description></ns2:description><ns2:secondaryStructure>H</ns2:secondaryStructure><ns2:value>0.0</ns2:value></ns2:annotationElement><ns2:annotationElement position="43" colour="-16777216"><ns2:displayCharacter></ns2:displayCharacter><ns2:description></ns2:description><ns2:secondaryStructure>H</ns2:secondaryStructure><ns2:value>0.0</ns2:value></ns2:annotationElement><ns2:annotationElement position="44" colour="-16777216"><ns2:displayCharacter></ns2:displayCharacter><ns2:description></ns2:description><ns2:secondaryStructure>H</ns2:secondaryStructure><ns2:value>0.0</ns2:value></ns2:annotationElement><ns2:annotationElement position="45" colour="-16777216"><ns2:displayCharacter></ns2:displayCharacter><ns2:description></ns2:description><ns2:secondaryStructure>H</ns2:secondaryStructure><ns2:value>0.0</ns2:value></ns2:annotationElement><ns2:annotationElement position="46" colour="-16777216"><ns2:displayCharacter></ns2:displayCharacter><ns2:description></ns2:description><ns2:secondaryStructure>H</ns2:secondaryStructure><ns2:value>0.0</ns2:value></ns2:annotationElement><ns2:annotationElement position="47" colour="-16777216"><ns2:displayCharacter></ns2:displayCharacter><ns2:description></ns2:description><ns2:secondaryStructure>H</ns2:secondaryStructure><ns2:value>0.0</ns2:value></ns2:annotationElement><ns2:annotationElement position="48" colour="-16777216"><ns2:displayCharacter></ns2:displayCharacter><ns2:description></ns2:description><ns2:secondaryStructure>H</ns2:secondaryStructure><ns2:value>0.0</ns2:value></ns2:annotationElement><ns2:annotationElement position="49" colour="-16777216"><ns2:displayCharacter></ns2:displayCharacter><ns2:description></ns2:description><ns2:secondaryStructure>H</ns2:secondaryStructure><ns2:value>0.0</ns2:value></ns2:annotationElement><ns2:annotationElement position="50" colour="-16777216"><ns2:displayCharacter></ns2:displayCharacter><ns2:description></ns2:description><ns2:secondaryStructure>H</ns2:secondaryStructure><ns2:value>0.0</ns2:value></ns2:annotationElement><ns2:annotationElement position="51" colour="-16777216"><ns2:displayCharacter></ns2:displayCharacter><ns2:description></ns2:description><ns2:secondaryStructure>H</ns2:secondaryStructure><ns2:value>0.0</ns2:value></ns2:annotationElement><ns2:annotationElement position="52" colour="-16777216"><ns2:displayCharacter></ns2:displayCharacter><ns2:description></ns2:description><ns2:secondaryStructure>H</ns2:secondaryStructure><ns2:value>0.0</ns2:value></ns2:annotationElement><ns2:annotationElement position="53" colour="-16777216"><ns2:displayCharacter></ns2:displayCharacter><ns2:description></ns2:description><ns2:secondaryStructure>H</ns2:secondaryStructure><ns2:value>0.0</ns2:value></ns2:annotationElement><ns2:annotationElement position="54" colour="-16777216"><ns2:displayCharacter></ns2:displayCharacter><ns2:description></ns2:description><ns2:secondaryStructure>H</ns2:secondaryStructure><ns2:value>0.0</ns2:value></ns2:annotationElement><ns2:annotationElement position="55" colour="-16777216"><ns2:displayCharacter></ns2:displayCharacter><ns2:description></ns2:description><ns2:secondaryStructure>H</ns2:secondaryStructure><ns2:value>0.0</ns2:value></ns2:annotationElement><ns2:annotationElement position="56" colour="-16777216"><ns2:displayCharacter></ns2:displayCharacter><ns2:description></ns2:description><ns2:secondaryStructure>H</ns2:secondaryStructure><ns2:value>0.0</ns2:value></ns2:annotationElement><ns2:annotationElement position="57" colour="-16777216"><ns2:displayCharacter></ns2:displayCharacter><ns2:description></ns2:description><ns2:secondaryStructure>H</ns2:secondaryStructure><ns2:value>0.0</ns2:value></ns2:annotationElement><ns2:annotationElement position="58" colour="-16777216"><ns2:displayCharacter></ns2:displayCharacter><ns2:description></ns2:description><ns2:secondaryStructure>H</ns2:secondaryStructure><ns2:value>0.0</ns2:value></ns2:annotationElement><ns2:annotationElement position="59" colour="-16777216"><ns2:displayCharacter></ns2:displayCharacter><ns2:description></ns2:description><ns2:secondaryStructure>H</ns2:secondaryStructure><ns2:value>0.0</ns2:value></ns2:annotationElement><ns2:annotationElement position="60" colour="-16777216"><ns2:displayCharacter></ns2:displayCharacter><ns2:description></ns2:description><ns2:secondaryStructure>H</ns2:secondaryStructure><ns2:value>0.0</ns2:value></ns2:annotationElement><ns2:annotationElement position="61" colour="-16777216"><ns2:displayCharacter></ns2:displayCharacter><ns2:description></ns2:description><ns2:secondaryStructure>H</ns2:secondaryStructure><ns2:value>0.0</ns2:value></ns2:annotationElement><ns2:annotationElement position="62" colour="-16777216"><ns2:displayCharacter></ns2:displayCharacter><ns2:description></ns2:description><ns2:secondaryStructure>H</ns2:secondaryStructure><ns2:value>0.0</ns2:value></ns2:annotationElement><ns2:annotationElement position="63" colour="-16777216"><ns2:displayCharacter></ns2:displayCharacter><ns2:description></ns2:description><ns2:secondaryStructure>H</ns2:secondaryStructure><ns2:value>0.0</ns2:value></ns2:annotationElement><ns2:annotationElement position="64" colour="-16777216"><ns2:displayCharacter></ns2:displayCharacter><ns2:description></ns2:description><ns2:secondaryStructure>H</ns2:secondaryStructure><ns2:value>0.0</ns2:value></ns2:annotationElement><ns2:annotationElement position="65" colour="-16777216"><ns2:displayCharacter></ns2:displayCharacter><ns2:description></ns2:description><ns2:secondaryStructure>H</ns2:secondaryStructure><ns2:value>0.0</ns2:value></ns2:annotationElement><ns2:annotationElement position="66" colour="-16777216"><ns2:displayCharacter></ns2:displayCharacter><ns2:description></ns2:description><ns2:secondaryStructure>-</ns2:secondaryStructure><ns2:value>0.0</ns2:value></ns2:annotationElement><ns2:annotationElement position="67" colour="-16777216"><ns2:displayCharacter></ns2:displayCharacter><ns2:description></ns2:description><ns2:secondaryStructure>-</ns2:secondaryStructure><ns2:value>0.0</ns2:value></ns2:annotationElement><ns2:annotationElement position="68" colour="-16777216"><ns2:displayCharacter></ns2:displayCharacter><ns2:description></ns2:description><ns2:secondaryStructure>-</ns2:secondaryStructure><ns2:value>0.0</ns2:value></ns2:annotationElement><ns2:annotationElement position="69" colour="-16777216"><ns2:displayCharacter></ns2:displayCharacter><ns2:description></ns2:description><ns2:secondaryStructure>-</ns2:secondaryStructure><ns2:value>0.0</ns2:value></ns2:annotationElement><ns2:annotationElement position="70" colour="-16777216"><ns2:displayCharacter></ns2:displayCharacter><ns2:description></ns2:description><ns2:secondaryStructure>-</ns2:secondaryStructure><ns2:value>0.0</ns2:value></ns2:annotationElement><ns2:annotationElement position="71" colour="-16777216"><ns2:displayCharacter></ns2:displayCharacter><ns2:description></ns2:description><ns2:secondaryStructure>-</ns2:secondaryStructure><ns2:value>0.0</ns2:value></ns2:annotationElement><ns2:annotationElement position="72" colour="-16777216"><ns2:displayCharacter></ns2:displayCharacter><ns2:description></ns2:description><ns2:secondaryStructure>-</ns2:secondaryStructure><ns2:value>0.0</ns2:value></ns2:annotationElement><ns2:annotationElement position="73" colour="-16777216"><ns2:displayCharacter></ns2:displayCharacter><ns2:description></ns2:description><ns2:secondaryStructure>-</ns2:secondaryStructure><ns2:value>0.0</ns2:value></ns2:annotationElement><ns2:annotationElement position="74" colour="-16777216"><ns2:displayCharacter></ns2:displayCharacter><ns2:description></ns2:description><ns2:secondaryStructure>-</ns2:secondaryStructure><ns2:value>0.0</ns2:value></ns2:annotationElement><ns2:annotationElement position="75" colour="-16777216"><ns2:displayCharacter></ns2:displayCharacter><ns2:description></ns2:description><ns2:secondaryStructure>-</ns2:secondaryStructure><ns2:value>0.0</ns2:value></ns2:annotationElement><ns2:annotationElement position="76" colour="-16777216"><ns2:displayCharacter></ns2:displayCharacter><ns2:description></ns2:description><ns2:secondaryStructure>-</ns2:secondaryStructure><ns2:value>0.0</ns2:value></ns2:annotationElement><ns2:annotationElement position="77" colour="-16777216"><ns2:displayCharacter></ns2:displayCharacter><ns2:description></ns2:description><ns2:secondaryStructure>-</ns2:secondaryStructure><ns2:value>0.0</ns2:value></ns2:annotationElement><ns2:annotationElement position="78" colour="-16777216"><ns2:displayCharacter></ns2:displayCharacter><ns2:description></ns2:description><ns2:secondaryStructure>-</ns2:secondaryStructure><ns2:value>0.0</ns2:value></ns2:annotationElement><ns2:annotationElement position="79" colour="-16777216"><ns2:displayCharacter></ns2:displayCharacter><ns2:description></ns2:description><ns2:secondaryStructure>-</ns2:secondaryStructure><ns2:value>0.0</ns2:value></ns2:annotationElement><ns2:annotationElement position="80" colour="-16777216"><ns2:displayCharacter></ns2:displayCharacter><ns2:description></ns2:description><ns2:secondaryStructure>-</ns2:secondaryStructure><ns2:value>0.0</ns2:value></ns2:annotationElement><ns2:annotationElement position="81" colour="-16777216"><ns2:displayCharacter></ns2:displayCharacter><ns2:description></ns2:description><ns2:secondaryStructure>H</ns2:secondaryStructure><ns2:value>0.0</ns2:value></ns2:annotationElement><ns2:annotationElement position="82" colour="-16777216"><ns2:displayCharacter></ns2:displayCharacter><ns2:description></ns2:description><ns2:secondaryStructure>H</ns2:secondaryStructure><ns2:value>0.0</ns2:value></ns2:annotationElement><ns2:annotationElement position="83" colour="-16777216"><ns2:displayCharacter></ns2:displayCharacter><ns2:description></ns2:description><ns2:secondaryStructure>H</ns2:secondaryStructure><ns2:value>0.0</ns2:value></ns2:annotationElement><ns2:annotationElement position="84" colour="-16777216"><ns2:displayCharacter></ns2:displayCharacter><ns2:description></ns2:description><ns2:secondaryStructure>H</ns2:secondaryStructure><ns2:value>0.0</ns2:value></ns2:annotationElement><ns2:annotationElement position="85" colour="-16777216"><ns2:displayCharacter></ns2:displayCharacter><ns2:description></ns2:description><ns2:secondaryStructure>H</ns2:secondaryStructure><ns2:value>0.0</ns2:value></ns2:annotationElement><ns2:annotationElement position="86" colour="-16777216"><ns2:displayCharacter></ns2:displayCharacter><ns2:description></ns2:description><ns2:secondaryStructure>H</ns2:secondaryStructure><ns2:value>0.0</ns2:value></ns2:annotationElement><ns2:annotationElement position="87" colour="-16777216"><ns2:displayCharacter></ns2:displayCharacter><ns2:description></ns2:description><ns2:secondaryStructure>H</ns2:secondaryStructure><ns2:value>0.0</ns2:value></ns2:annotationElement><ns2:annotationElement position="88" colour="-16777216"><ns2:displayCharacter></ns2:displayCharacter><ns2:description></ns2:description><ns2:secondaryStructure>H</ns2:secondaryStructure><ns2:value>0.0</ns2:value></ns2:annotationElement><ns2:annotationElement position="89" colour="-16777216"><ns2:displayCharacter></ns2:displayCharacter><ns2:description></ns2:description><ns2:secondaryStructure>H</ns2:secondaryStructure><ns2:value>0.0</ns2:value></ns2:annotationElement><ns2:annotationElement position="90" colour="-16777216"><ns2:displayCharacter></ns2:displayCharacter><ns2:description></ns2:description><ns2:secondaryStructure>H</ns2:secondaryStructure><ns2:value>0.0</ns2:value></ns2:annotationElement><ns2:annotationElement position="91" colour="-16777216"><ns2:displayCharacter></ns2:displayCharacter><ns2:description></ns2:description><ns2:secondaryStructure>H</ns2:secondaryStructure><ns2:value>0.0</ns2:value></ns2:annotationElement><ns2:annotationElement position="92" colour="-16777216"><ns2:displayCharacter></ns2:displayCharacter><ns2:description></ns2:description><ns2:secondaryStructure>H</ns2:secondaryStructure><ns2:value>0.0</ns2:value></ns2:annotationElement><ns2:annotationElement position="93" colour="-16777216"><ns2:displayCharacter></ns2:displayCharacter><ns2:description></ns2:description><ns2:secondaryStructure>H</ns2:secondaryStructure><ns2:value>0.0</ns2:value></ns2:annotationElement><ns2:annotationElement position="94" colour="-16777216"><ns2:displayCharacter></ns2:displayCharacter><ns2:description></ns2:description><ns2:secondaryStructure>H</ns2:secondaryStructure><ns2:value>0.0</ns2:value></ns2:annotationElement><ns2:annotationElement position="95" colour="-16777216"><ns2:displayCharacter></ns2:displayCharacter><ns2:description></ns2:description><ns2:secondaryStructure>H</ns2:secondaryStructure><ns2:value>0.0</ns2:value></ns2:annotationElement><ns2:annotationElement position="96" colour="-16777216"><ns2:displayCharacter></ns2:displayCharacter><ns2:description></ns2:description><ns2:secondaryStructure>H</ns2:secondaryStructure><ns2:value>0.0</ns2:value></ns2:annotationElement><ns2:annotationElement position="97" colour="-16777216"><ns2:displayCharacter></ns2:displayCharacter><ns2:description></ns2:description><ns2:secondaryStructure>H</ns2:secondaryStructure><ns2:value>0.0</ns2:value></ns2:annotationElement><ns2:annotationElement position="98" colour="-16777216"><ns2:displayCharacter></ns2:displayCharacter><ns2:description></ns2:description><ns2:secondaryStructure>H</ns2:secondaryStructure><ns2:value>0.0</ns2:value></ns2:annotationElement><ns2:annotationElement position="99" colour="-16777216"><ns2:displayCharacter></ns2:displayCharacter><ns2:description></ns2:description><ns2:secondaryStructure>H</ns2:secondaryStructure><ns2:value>0.0</ns2:value></ns2:annotationElement><ns2:annotationElement position="100" colour="-16777216"><ns2:displayCharacter></ns2:displayCharacter><ns2:description></ns2:description><ns2:secondaryStructure>H</ns2:secondaryStructure><ns2:value>0.0</ns2:value></ns2:annotationElement><ns2:annotationElement position="101" colour="-16777216"><ns2:displayCharacter></ns2:displayCharacter><ns2:description></ns2:description><ns2:secondaryStructure>H</ns2:secondaryStructure><ns2:value>0.0</ns2:value></ns2:annotationElement><ns2:annotationElement position="102" colour="-16777216"><ns2:displayCharacter></ns2:displayCharacter><ns2:description></ns2:description><ns2:secondaryStructure>H</ns2:secondaryStructure><ns2:value>0.0</ns2:value></ns2:annotationElement><ns2:annotationElement position="103" colour="-16777216"><ns2:displayCharacter></ns2:displayCharacter><ns2:description></ns2:description><ns2:secondaryStructure>H</ns2:secondaryStructure><ns2:value>0.0</ns2:value></ns2:annotationElement><ns2:annotationElement position="104" colour="-16777216"><ns2:displayCharacter></ns2:displayCharacter><ns2:description></ns2:description><ns2:secondaryStructure>H</ns2:secondaryStructure><ns2:value>0.0</ns2:value></ns2:annotationElement><ns2:annotationElement position="105" colour="-16777216"><ns2:displayCharacter></ns2:displayCharacter><ns2:description></ns2:description><ns2:secondaryStructure>H</ns2:secondaryStructure><ns2:value>0.0</ns2:value></ns2:annotationElement><ns2:annotationElement position="106" colour="-16777216"><ns2:displayCharacter></ns2:displayCharacter><ns2:description></ns2:description><ns2:secondaryStructure>H</ns2:secondaryStructure><ns2:value>0.0</ns2:value></ns2:annotationElement><ns2:annotationElement position="107" colour="-16777216"><ns2:displayCharacter></ns2:displayCharacter><ns2:description></ns2:description><ns2:secondaryStructure>H</ns2:secondaryStructure><ns2:value>0.0</ns2:value></ns2:annotationElement><ns2:annotationElement position="108" colour="-16777216"><ns2:displayCharacter></ns2:displayCharacter><ns2:description></ns2:description><ns2:secondaryStructure>H</ns2:secondaryStructure><ns2:value>0.0</ns2:value></ns2:annotationElement><ns2:annotationElement position="109" colour="-16777216"><ns2:displayCharacter></ns2:displayCharacter><ns2:description></ns2:description><ns2:secondaryStructure>-</ns2:secondaryStructure><ns2:value>0.0</ns2:value></ns2:annotationElement><ns2:annotationElement position="110" colour="-16777216"><ns2:displayCharacter></ns2:displayCharacter><ns2:description></ns2:description><ns2:secondaryStructure>-</ns2:secondaryStructure><ns2:value>0.0</ns2:value></ns2:annotationElement><ns2:annotationElement position="111" colour="-16777216"><ns2:displayCharacter></ns2:displayCharacter><ns2:description></ns2:description><ns2:secondaryStructure>-</ns2:secondaryStructure><ns2:value>0.0</ns2:value></ns2:annotationElement><ns2:annotationElement position="112" colour="-16777216"><ns2:displayCharacter></ns2:displayCharacter><ns2:description></ns2:description><ns2:secondaryStructure>-</ns2:secondaryStructure><ns2:value>0.0</ns2:value></ns2:annotationElement><ns2:annotationElement position="113" colour="-16777216"><ns2:displayCharacter></ns2:displayCharacter><ns2:description></ns2:description><ns2:secondaryStructure>-</ns2:secondaryStructure><ns2:value>0.0</ns2:value></ns2:annotationElement><ns2:annotationElement position="114" colour="-16777216"><ns2:displayCharacter></ns2:displayCharacter><ns2:description></ns2:description><ns2:secondaryStructure>H</ns2:secondaryStructure><ns2:value>0.0</ns2:value></ns2:annotationElement><ns2:annotationElement position="115" colour="-16777216"><ns2:displayCharacter></ns2:displayCharacter><ns2:description></ns2:description><ns2:secondaryStructure>H</ns2:secondaryStructure><ns2:value>0.0</ns2:value></ns2:annotationElement><ns2:annotationElement position="116" colour="-16777216"><ns2:displayCharacter></ns2:displayCharacter><ns2:description></ns2:description><ns2:secondaryStructure>H</ns2:secondaryStructure><ns2:value>0.0</ns2:value></ns2:annotationElement><ns2:annotationElement position="117" colour="-16777216"><ns2:displayCharacter></ns2:displayCharacter><ns2:description></ns2:description><ns2:secondaryStructure>H</ns2:secondaryStructure><ns2:value>0.0</ns2:value></ns2:annotationElement><ns2:annotationElement position="118" colour="-16777216"><ns2:displayCharacter></ns2:displayCharacter><ns2:description></ns2:description><ns2:secondaryStructure>H</ns2:secondaryStructure><ns2:value>0.0</ns2:value></ns2:annotationElement><ns2:annotationElement position="119" colour="-16777216"><ns2:displayCharacter></ns2:displayCharacter><ns2:description></ns2:description><ns2:secondaryStructure>H</ns2:secondaryStructure><ns2:value>0.0</ns2:value></ns2:annotationElement><ns2:annotationElement position="120" colour="-16777216"><ns2:displayCharacter></ns2:displayCharacter><ns2:description></ns2:description><ns2:secondaryStructure>H</ns2:secondaryStructure><ns2:value>0.0</ns2:value></ns2:annotationElement><ns2:annotationElement position="121" colour="-16777216"><ns2:displayCharacter></ns2:displayCharacter><ns2:description></ns2:description><ns2:secondaryStructure>H</ns2:secondaryStructure><ns2:value>0.0</ns2:value></ns2:annotationElement><ns2:annotationElement position="122" colour="-16777216"><ns2:displayCharacter></ns2:displayCharacter><ns2:description></ns2:description><ns2:secondaryStructure>H</ns2:secondaryStructure><ns2:value>0.0</ns2:value></ns2:annotationElement><ns2:annotationElement position="123" colour="-16777216"><ns2:displayCharacter></ns2:displayCharacter><ns2:description></ns2:description><ns2:secondaryStructure>H</ns2:secondaryStructure><ns2:value>0.0</ns2:value></ns2:annotationElement><ns2:annotationElement position="124" colour="-16777216"><ns2:displayCharacter></ns2:displayCharacter><ns2:description></ns2:description><ns2:secondaryStructure>H</ns2:secondaryStructure><ns2:value>0.0</ns2:value></ns2:annotationElement><ns2:annotationElement position="125" colour="-16777216"><ns2:displayCharacter></ns2:displayCharacter><ns2:description></ns2:description><ns2:secondaryStructure>H</ns2:secondaryStructure><ns2:value>0.0</ns2:value></ns2:annotationElement><ns2:annotationElement position="126" colour="-16777216"><ns2:displayCharacter></ns2:displayCharacter><ns2:description></ns2:description><ns2:secondaryStructure>H</ns2:secondaryStructure><ns2:value>0.0</ns2:value></ns2:annotationElement><ns2:annotationElement position="127" colour="-16777216"><ns2:displayCharacter></ns2:displayCharacter><ns2:description></ns2:description><ns2:secondaryStructure>H</ns2:secondaryStructure><ns2:value>0.0</ns2:value></ns2:annotationElement><ns2:annotationElement position="128" colour="-16777216"><ns2:displayCharacter></ns2:displayCharacter><ns2:description></ns2:description><ns2:secondaryStructure>H</ns2:secondaryStructure><ns2:value>0.0</ns2:value></ns2:annotationElement><ns2:annotationElement position="129" colour="-16777216"><ns2:displayCharacter></ns2:displayCharacter><ns2:description></ns2:description><ns2:secondaryStructure>H</ns2:secondaryStructure><ns2:value>0.0</ns2:value></ns2:annotationElement><ns2:annotationElement position="130" colour="-16777216"><ns2:displayCharacter></ns2:displayCharacter><ns2:description></ns2:description><ns2:secondaryStructure>H</ns2:secondaryStructure><ns2:value>0.0</ns2:value></ns2:annotationElement><ns2:annotationElement position="131" colour="-16777216"><ns2:displayCharacter></ns2:displayCharacter><ns2:description></ns2:description><ns2:secondaryStructure>H</ns2:secondaryStructure><ns2:value>0.0</ns2:value></ns2:annotationElement><ns2:annotationElement position="132" colour="-16777216"><ns2:displayCharacter></ns2:displayCharacter><ns2:description></ns2:description><ns2:secondaryStructure>H</ns2:secondaryStructure><ns2:value>0.0</ns2:value></ns2:annotationElement><ns2:annotationElement position="133" colour="-16777216"><ns2:displayCharacter></ns2:displayCharacter><ns2:description></ns2:description><ns2:secondaryStructure>H</ns2:secondaryStructure><ns2:value>0.0</ns2:value></ns2:annotationElement><ns2:annotationElement position="134" colour="-16777216"><ns2:displayCharacter></ns2:displayCharacter><ns2:description></ns2:description><ns2:secondaryStructure>H</ns2:secondaryStructure><ns2:value>0.0</ns2:value></ns2:annotationElement><ns2:annotationElement position="135" colour="-16777216"><ns2:displayCharacter></ns2:displayCharacter><ns2:description></ns2:description><ns2:secondaryStructure>H</ns2:secondaryStructure><ns2:value>0.0</ns2:value></ns2:annotationElement><ns2:annotationElement position="136" colour="-16777216"><ns2:displayCharacter></ns2:displayCharacter><ns2:description></ns2:description><ns2:secondaryStructure>H</ns2:secondaryStructure><ns2:value>0.0</ns2:value></ns2:annotationElement><ns2:annotationElement position="137" colour="-16777216"><ns2:displayCharacter></ns2:displayCharacter><ns2:description></ns2:description><ns2:secondaryStructure>H</ns2:secondaryStructure><ns2:value>0.0</ns2:value></ns2:annotationElement><ns2:annotationElement position="138" colour="-16777216"><ns2:displayCharacter></ns2:displayCharacter><ns2:description></ns2:description><ns2:secondaryStructure>H</ns2:secondaryStructure><ns2:value>0.0</ns2:value></ns2:annotationElement><ns2:annotationElement position="139" colour="-16777216"><ns2:displayCharacter></ns2:displayCharacter><ns2:description></ns2:description><ns2:secondaryStructure>H</ns2:secondaryStructure><ns2:value>0.0</ns2:value></ns2:annotationElement><ns2:annotationElement position="140" colour="-16777216"><ns2:displayCharacter></ns2:displayCharacter><ns2:description></ns2:description><ns2:secondaryStructure>H</ns2:secondaryStructure><ns2:value>0.0</ns2:value></ns2:annotationElement><ns2:annotationElement position="141" colour="-16777216"><ns2:displayCharacter></ns2:displayCharacter><ns2:description></ns2:description><ns2:secondaryStructure>H</ns2:secondaryStructure><ns2:value>0.0</ns2:value></ns2:annotationElement><ns2:annotationElement position="142" colour="-16777216"><ns2:displayCharacter></ns2:displayCharacter><ns2:description></ns2:description><ns2:secondaryStructure>-</ns2:secondaryStructure><ns2:value>0.0</ns2:value></ns2:annotationElement><ns2:annotationElement position="143" colour="-16777216"><ns2:displayCharacter></ns2:displayCharacter><ns2:description></ns2:description><ns2:secondaryStructure>-</ns2:secondaryStructure><ns2:value>0.0</ns2:value></ns2:annotationElement><ns2:annotationElement position="144" colour="-16777216"><ns2:displayCharacter></ns2:displayCharacter><ns2:description></ns2:description><ns2:secondaryStructure>-</ns2:secondaryStructure><ns2:value>0.0</ns2:value></ns2:annotationElement><ns2:annotationElement position="145" colour="-16777216"><ns2:displayCharacter></ns2:displayCharacter><ns2:description></ns2:description><ns2:secondaryStructure>-</ns2:secondaryStructure><ns2:value>0.0</ns2:value></ns2:annotationElement><ns2:annotationElement position="146" colour="-16777216"><ns2:displayCharacter></ns2:displayCharacter><ns2:description></ns2:description><ns2:secondaryStructure>-</ns2:secondaryStructure><ns2:value>0.0</ns2:value></ns2:annotationElement><ns2:annotationElement position="147" colour="-16777216"><ns2:displayCharacter></ns2:displayCharacter><ns2:description></ns2:description><ns2:secondaryStructure>-</ns2:secondaryStructure><ns2:value>0.0</ns2:value></ns2:annotationElement><ns2:annotationElement position="148" colour="-16777216"><ns2:displayCharacter></ns2:displayCharacter><ns2:description></ns2:description><ns2:secondaryStructure>-</ns2:secondaryStructure><ns2:value>0.0</ns2:value></ns2:annotationElement><ns2:annotationElement position="149" colour="-16777216"><ns2:displayCharacter></ns2:displayCharacter><ns2:description></ns2:description><ns2:secondaryStructure>H</ns2:secondaryStructure><ns2:value>0.0</ns2:value></ns2:annotationElement><ns2:annotationElement position="150" colour="-16777216"><ns2:displayCharacter></ns2:displayCharacter><ns2:description></ns2:description><ns2:secondaryStructure>H</ns2:secondaryStructure><ns2:value>0.0</ns2:value></ns2:annotationElement><ns2:annotationElement position="151" colour="-16777216"><ns2:displayCharacter></ns2:displayCharacter><ns2:description></ns2:description><ns2:secondaryStructure>H</ns2:secondaryStructure><ns2:value>0.0</ns2:value></ns2:annotationElement><ns2:annotationElement position="152" colour="-16777216"><ns2:displayCharacter></ns2:displayCharacter><ns2:description></ns2:description><ns2:secondaryStructure>H</ns2:secondaryStructure><ns2:value>0.0</ns2:value></ns2:annotationElement><ns2:annotationElement position="153" colour="-16777216"><ns2:displayCharacter></ns2:displayCharacter><ns2:description></ns2:description><ns2:secondaryStructure>H</ns2:secondaryStructure><ns2:value>0.0</ns2:value></ns2:annotationElement><ns2:annotationElement position="154" colour="-16777216"><ns2:displayCharacter></ns2:displayCharacter><ns2:description></ns2:description><ns2:secondaryStructure>H</ns2:secondaryStructure><ns2:value>0.0</ns2:value></ns2:annotationElement><ns2:annotationElement position="155" colour="-16777216"><ns2:displayCharacter></ns2:displayCharacter><ns2:description></ns2:description><ns2:secondaryStructure>H</ns2:secondaryStructure><ns2:value>0.0</ns2:value></ns2:annotationElement><ns2:annotationElement position="156" colour="-16777216"><ns2:displayCharacter></ns2:displayCharacter><ns2:description></ns2:description><ns2:secondaryStructure>H</ns2:secondaryStructure><ns2:value>0.0</ns2:value></ns2:annotationElement><ns2:annotationElement position="157" colour="-16777216"><ns2:displayCharacter></ns2:displayCharacter><ns2:description></ns2:description><ns2:secondaryStructure>H</ns2:secondaryStructure><ns2:value>0.0</ns2:value></ns2:annotationElement><ns2:annotationElement position="158" colour="-16777216"><ns2:displayCharacter></ns2:displayCharacter><ns2:description></ns2:description><ns2:secondaryStructure>H</ns2:secondaryStructure><ns2:value>0.0</ns2:value></ns2:annotationElement><ns2:annotationElement position="159" colour="-16777216"><ns2:displayCharacter></ns2:displayCharacter><ns2:description></ns2:description><ns2:secondaryStructure>H</ns2:secondaryStructure><ns2:value>0.0</ns2:value></ns2:annotationElement><ns2:annotationElement position="160" colour="-16777216"><ns2:displayCharacter></ns2:displayCharacter><ns2:description></ns2:description><ns2:secondaryStructure>-</ns2:secondaryStructure><ns2:value>0.0</ns2:value></ns2:annotationElement><ns2:annotationElement position="161" colour="-16777216"><ns2:displayCharacter></ns2:displayCharacter><ns2:description></ns2:description><ns2:secondaryStructure>-</ns2:secondaryStructure><ns2:value>0.0</ns2:value></ns2:annotationElement><ns2:annotationElement position="162" colour="-16777216"><ns2:displayCharacter></ns2:displayCharacter><ns2:description></ns2:description><ns2:secondaryStructure>-</ns2:secondaryStructure><ns2:value>0.0</ns2:value></ns2:annotationElement><ns2:annotationElement position="163" colour="-16777216"><ns2:displayCharacter></ns2:displayCharacter><ns2:description></ns2:description><ns2:secondaryStructure>-</ns2:secondaryStructure><ns2:value>0.0</ns2:value></ns2:annotationElement><ns2:annotationElement position="164" colour="-16777216"><ns2:displayCharacter></ns2:displayCharacter><ns2:description></ns2:description><ns2:secondaryStructure>-</ns2:secondaryStructure><ns2:value>0.0</ns2:value></ns2:annotationElement><ns2:annotationElement position="165" colour="-16777216"><ns2:displayCharacter></ns2:displayCharacter><ns2:description></ns2:description><ns2:secondaryStructure>-</ns2:secondaryStructure><ns2:value>0.0</ns2:value></ns2:annotationElement><ns2:annotationElement position="166" colour="-16777216"><ns2:displayCharacter></ns2:displayCharacter><ns2:description></ns2:description><ns2:secondaryStructure>-</ns2:secondaryStructure><ns2:value>0.0</ns2:value></ns2:annotationElement><ns2:annotationElement position="167" colour="-16777216"><ns2:displayCharacter></ns2:displayCharacter><ns2:description></ns2:description><ns2:secondaryStructure>-</ns2:secondaryStructure><ns2:value>0.0</ns2:value></ns2:annotationElement><ns2:annotationElement position="168" colour="-16777216"><ns2:displayCharacter></ns2:displayCharacter><ns2:description></ns2:description><ns2:secondaryStructure>-</ns2:secondaryStructure><ns2:value>0.0</ns2:value></ns2:annotationElement><ns2:annotationElement position="169" colour="-16777216"><ns2:displayCharacter></ns2:displayCharacter><ns2:description></ns2:description><ns2:secondaryStructure>-</ns2:secondaryStructure><ns2:value>0.0</ns2:value></ns2:annotationElement><ns2:annotationElement position="170" colour="-16777216"><ns2:displayCharacter></ns2:displayCharacter><ns2:description></ns2:description><ns2:secondaryStructure>-</ns2:secondaryStructure><ns2:value>0.0</ns2:value></ns2:annotationElement><ns2:label>JNETPSSM</ns2:label><ns2:description>JPred Output</ns2:description></ns2:Annotation><ns2:Annotation graph="false" sequenceRef="sq492" graphHeight="40" id="ann169" scoreOnly="false" visible="true" centreColLabels="false" scaleColLabels="false" showAllColLabels="false" belowAlignment="true" calcId=""><ns2:annotationElement position="0" colour="-16777216"><ns2:displayCharacter> </ns2:displayCharacter><ns2:description></ns2:description><ns2:value>0.0</ns2:value></ns2:annotationElement><ns2:annotationElement position="1" colour="-16777216"><ns2:displayCharacter> </ns2:displayCharacter><ns2:description></ns2:description><ns2:value>0.0</ns2:value></ns2:annotationElement><ns2:annotationElement position="2" colour="-16777216"><ns2:displayCharacter> </ns2:displayCharacter><ns2:description></ns2:description><ns2:value>0.0</ns2:value></ns2:annotationElement><ns2:annotationElement position="3" colour="-16777216"><ns2:displayCharacter> </ns2:displayCharacter><ns2:description></ns2:description><ns2:value>0.0</ns2:value></ns2:annotationElement><ns2:annotationElement position="4" colour="-16777216"><ns2:displayCharacter> </ns2:displayCharacter><ns2:description></ns2:description><ns2:value>0.0</ns2:value></ns2:annotationElement><ns2:annotationElement position="5" colour="-16777216"><ns2:displayCharacter> </ns2:displayCharacter><ns2:description></ns2:description><ns2:value>0.0</ns2:value></ns2:annotationElement><ns2:annotationElement position="6" colour="-16777216"><ns2:displayCharacter> </ns2:displayCharacter><ns2:description></ns2:description><ns2:value>0.0</ns2:value></ns2:annotationElement><ns2:annotationElement position="7" colour="-16777216"><ns2:displayCharacter> </ns2:displayCharacter><ns2:description></ns2:description><ns2:value>0.0</ns2:value></ns2:annotationElement><ns2:annotationElement position="8" colour="-16777216"><ns2:displayCharacter> </ns2:displayCharacter><ns2:description></ns2:description><ns2:value>0.0</ns2:value></ns2:annotationElement><ns2:annotationElement position="9" colour="-16777216"><ns2:displayCharacter> </ns2:displayCharacter><ns2:description></ns2:description><ns2:value>0.0</ns2:value></ns2:annotationElement><ns2:annotationElement position="10" colour="-16777216"><ns2:displayCharacter> </ns2:displayCharacter><ns2:description></ns2:description><ns2:value>0.0</ns2:value></ns2:annotationElement><ns2:annotationElement position="11" colour="-16777216"><ns2:displayCharacter> </ns2:displayCharacter><ns2:description></ns2:description><ns2:value>0.0</ns2:value></ns2:annotationElement><ns2:annotationElement position="12" colour="-16777216"><ns2:displayCharacter> </ns2:displayCharacter><ns2:description></ns2:description><ns2:value>0.0</ns2:value></ns2:annotationElement><ns2:annotationElement position="13" colour="-16777216"><ns2:displayCharacter> </ns2:displayCharacter><ns2:description></ns2:description><ns2:value>0.0</ns2:value></ns2:annotationElement><ns2:annotationElement position="14" colour="-16777216"><ns2:displayCharacter> </ns2:displayCharacter><ns2:description></ns2:description><ns2:value>0.0</ns2:value></ns2:annotationElement><ns2:annotationElement position="15" colour="-16777216"><ns2:displayCharacter> </ns2:displayCharacter><ns2:description></ns2:description><ns2:value>0.0</ns2:value></ns2:annotationElement><ns2:annotationElement position="16" colour="-16777216"><ns2:displayCharacter> </ns2:displayCharacter><ns2:description></ns2:description><ns2:value>0.0</ns2:value></ns2:annotationElement><ns2:annotationElement position="17" colour="-16777216"><ns2:displayCharacter> </ns2:displayCharacter><ns2:description></ns2:description><ns2:value>0.0</ns2:value></ns2:annotationElement><ns2:annotationElement position="18" colour="-16777216"><ns2:displayCharacter> </ns2:displayCharacter><ns2:description></ns2:description><ns2:value>0.0</ns2:value></ns2:annotationElement><ns2:annotationElement position="19" colour="-16777216"><ns2:displayCharacter> </ns2:displayCharacter><ns2:description></ns2:description><ns2:value>0.0</ns2:value></ns2:annotationElement><ns2:annotationElement position="20" colour="-16777216"><ns2:displayCharacter> </ns2:displayCharacter><ns2:description></ns2:description><ns2:value>0.0</ns2:value></ns2:annotationElement><ns2:annotationElement position="21" colour="-16777216"><ns2:displayCharacter> </ns2:displayCharacter><ns2:description></ns2:description><ns2:value>0.0</ns2:value></ns2:annotationElement><ns2:annotationElement position="22" colour="-16777216"><ns2:displayCharacter> </ns2:displayCharacter><ns2:description></ns2:description><ns2:value>0.0</ns2:value></ns2:annotationElement><ns2:annotationElement position="23" colour="-16777216"><ns2:displayCharacter> </ns2:displayCharacter><ns2:description></ns2:description><ns2:value>0.0</ns2:value></ns2:annotationElement><ns2:annotationElement position="24" colour="-16777216"><ns2:displayCharacter> </ns2:displayCharacter><ns2:description></ns2:description><ns2:value>0.0</ns2:value></ns2:annotationElement><ns2:annotationElement position="25" colour="-16777216"><ns2:displayCharacter> </ns2:displayCharacter><ns2:description></ns2:description><ns2:value>0.0</ns2:value></ns2:annotationElement><ns2:annotationElement position="26" colour="-16777216"><ns2:displayCharacter> </ns2:displayCharacter><ns2:description></ns2:description><ns2:value>0.0</ns2:value></ns2:annotationElement><ns2:annotationElement position="27" colour="-16777216"><ns2:displayCharacter> </ns2:displayCharacter><ns2:description></ns2:description><ns2:value>0.0</ns2:value></ns2:annotationElement><ns2:annotationElement position="28" colour="-16777216"><ns2:displayCharacter> </ns2:displayCharacter><ns2:description></ns2:description><ns2:value>0.0</ns2:value></ns2:annotationElement><ns2:annotationElement position="29" colour="-16777216"><ns2:displayCharacter> </ns2:displayCharacter><ns2:description></ns2:description><ns2:value>0.0</ns2:value></ns2:annotationElement><ns2:annotationElement position="30" colour="-16777216"><ns2:displayCharacter> </ns2:displayCharacter><ns2:description></ns2:description><ns2:value>0.0</ns2:value></ns2:annotationElement><ns2:annotationElement position="31" colour="-16777216"><ns2:displayCharacter> </ns2:displayCharacter><ns2:description></ns2:description><ns2:value>0.0</ns2:value></ns2:annotationElement><ns2:annotationElement position="32" colour="-16777216"><ns2:displayCharacter> </ns2:displayCharacter><ns2:description></ns2:description><ns2:value>0.0</ns2:value></ns2:annotationElement><ns2:annotationElement position="33" colour="-16777216"><ns2:displayCharacter> </ns2:displayCharacter><ns2:description></ns2:description><ns2:value>0.0</ns2:value></ns2:annotationElement><ns2:annotationElement position="34" colour="-16777216"><ns2:displayCharacter> </ns2:displayCharacter><ns2:description></ns2:description><ns2:value>0.0</ns2:value></ns2:annotationElement><ns2:annotationElement position="35" colour="-16777216"><ns2:displayCharacter>*</ns2:displayCharacter><ns2:description></ns2:description><ns2:value>0.0</ns2:value></ns2:annotationElement><ns2:annotationElement position="36" colour="-16777216"><ns2:displayCharacter>*</ns2:displayCharacter><ns2:description></ns2:description><ns2:value>0.0</ns2:value></ns2:annotationElement><ns2:annotationElement position="37" colour="-16777216"><ns2:displayCharacter>*</ns2:displayCharacter><ns2:description></ns2:description><ns2:value>0.0</ns2:value></ns2:annotationElement><ns2:annotationElement position="38" colour="-16777216"><ns2:displayCharacter>*</ns2:displayCharacter><ns2:description></ns2:description><ns2:value>0.0</ns2:value></ns2:annotationElement><ns2:annotationElement position="39" colour="-16777216"><ns2:displayCharacter>*</ns2:displayCharacter><ns2:description></ns2:description><ns2:value>0.0</ns2:value></ns2:annotationElement><ns2:annotationElement position="40" colour="-16777216"><ns2:displayCharacter> </ns2:displayCharacter><ns2:description></ns2:description><ns2:value>0.0</ns2:value></ns2:annotationElement><ns2:annotationElement position="41" colour="-16777216"><ns2:displayCharacter> </ns2:displayCharacter><ns2:description></ns2:description><ns2:value>0.0</ns2:value></ns2:annotationElement><ns2:annotationElement position="42" colour="-16777216"><ns2:displayCharacter> </ns2:displayCharacter><ns2:description></ns2:description><ns2:value>0.0</ns2:value></ns2:annotationElement><ns2:annotationElement position="43" colour="-16777216"><ns2:displayCharacter> </ns2:displayCharacter><ns2:description></ns2:description><ns2:value>0.0</ns2:value></ns2:annotationElement><ns2:annotationElement position="44" colour="-16777216"><ns2:displayCharacter> </ns2:displayCharacter><ns2:description></ns2:description><ns2:value>0.0</ns2:value></ns2:annotationElement><ns2:annotationElement position="45" colour="-16777216"><ns2:displayCharacter> </ns2:displayCharacter><ns2:description></ns2:description><ns2:value>0.0</ns2:value></ns2:annotationElement><ns2:annotationElement position="46" colour="-16777216"><ns2:displayCharacter> </ns2:displayCharacter><ns2:description></ns2:description><ns2:value>0.0</ns2:value></ns2:annotationElement><ns2:annotationElement position="47" colour="-16777216"><ns2:displayCharacter> </ns2:displayCharacter><ns2:description></ns2:description><ns2:value>0.0</ns2:value></ns2:annotationElement><ns2:annotationElement position="48" colour="-16777216"><ns2:displayCharacter> </ns2:displayCharacter><ns2:description></ns2:description><ns2:value>0.0</ns2:value></ns2:annotationElement><ns2:annotationElement position="49" colour="-16777216"><ns2:displayCharacter> </ns2:displayCharacter><ns2:description></ns2:description><ns2:value>0.0</ns2:value></ns2:annotationElement><ns2:annotationElement position="50" colour="-16777216"><ns2:displayCharacter> </ns2:displayCharacter><ns2:description></ns2:description><ns2:value>0.0</ns2:value></ns2:annotationElement><ns2:annotationElement position="51" colour="-16777216"><ns2:displayCharacter> </ns2:displayCharacter><ns2:description></ns2:description><ns2:value>0.0</ns2:value></ns2:annotationElement><ns2:annotationElement position="52" colour="-16777216"><ns2:displayCharacter> </ns2:displayCharacter><ns2:description></ns2:description><ns2:value>0.0</ns2:value></ns2:annotationElement><ns2:annotationElement position="53" colour="-16777216"><ns2:displayCharacter> </ns2:displayCharacter><ns2:description></ns2:description><ns2:value>0.0</ns2:value></ns2:annotationElement><ns2:annotationElement position="54" colour="-16777216"><ns2:displayCharacter> </ns2:displayCharacter><ns2:description></ns2:description><ns2:value>0.0</ns2:value></ns2:annotationElement><ns2:annotationElement position="55" colour="-16777216"><ns2:displayCharacter> </ns2:displayCharacter><ns2:description></ns2:description><ns2:value>0.0</ns2:value></ns2:annotationElement><ns2:annotationElement position="56" colour="-16777216"><ns2:displayCharacter> </ns2:displayCharacter><ns2:description></ns2:description><ns2:value>0.0</ns2:value></ns2:annotationElement><ns2:annotationElement position="57" colour="-16777216"><ns2:displayCharacter> </ns2:displayCharacter><ns2:description></ns2:description><ns2:value>0.0</ns2:value></ns2:annotationElement><ns2:annotationElement position="58" colour="-16777216"><ns2:displayCharacter> </ns2:displayCharacter><ns2:description></ns2:description><ns2:value>0.0</ns2:value></ns2:annotationElement><ns2:annotationElement position="59" colour="-16777216"><ns2:displayCharacter> </ns2:displayCharacter><ns2:description></ns2:description><ns2:value>0.0</ns2:value></ns2:annotationElement><ns2:annotationElement position="60" colour="-16777216"><ns2:displayCharacter> </ns2:displayCharacter><ns2:description></ns2:description><ns2:value>0.0</ns2:value></ns2:annotationElement><ns2:annotationElement position="61" colour="-16777216"><ns2:displayCharacter> </ns2:displayCharacter><ns2:description></ns2:description><ns2:value>0.0</ns2:value></ns2:annotationElement><ns2:annotationElement position="62" colour="-16777216"><ns2:displayCharacter> </ns2:displayCharacter><ns2:description></ns2:description><ns2:value>0.0</ns2:value></ns2:annotationElement><ns2:annotationElement position="63" colour="-16777216"><ns2:displayCharacter>*</ns2:displayCharacter><ns2:description></ns2:description><ns2:value>0.0</ns2:value></ns2:annotationElement><ns2:annotationElement position="64" colour="-16777216"><ns2:displayCharacter>*</ns2:displayCharacter><ns2:description></ns2:description><ns2:value>0.0</ns2:value></ns2:annotationElement><ns2:annotationElement position="65" colour="-16777216"><ns2:displayCharacter>*</ns2:displayCharacter><ns2:description></ns2:description><ns2:value>0.0</ns2:value></ns2:annotationElement><ns2:annotationElement position="66" colour="-16777216"><ns2:displayCharacter> </ns2:displayCharacter><ns2:description></ns2:description><ns2:value>0.0</ns2:value></ns2:annotationElement><ns2:annotationElement position="67" colour="-16777216"><ns2:displayCharacter> </ns2:displayCharacter><ns2:description></ns2:description><ns2:value>0.0</ns2:value></ns2:annotationElement><ns2:annotationElement position="68" colour="-16777216"><ns2:displayCharacter> </ns2:displayCharacter><ns2:description></ns2:description><ns2:value>0.0</ns2:value></ns2:annotationElement><ns2:annotationElement position="69" colour="-16777216"><ns2:displayCharacter> </ns2:displayCharacter><ns2:description></ns2:description><ns2:value>0.0</ns2:value></ns2:annotationElement><ns2:annotationElement position="70" colour="-16777216"><ns2:displayCharacter> </ns2:displayCharacter><ns2:description></ns2:description><ns2:value>0.0</ns2:value></ns2:annotationElement><ns2:annotationElement position="71" colour="-16777216"><ns2:displayCharacter> </ns2:displayCharacter><ns2:description></ns2:description><ns2:value>0.0</ns2:value></ns2:annotationElement><ns2:annotationElement position="72" colour="-16777216"><ns2:displayCharacter> </ns2:displayCharacter><ns2:description></ns2:description><ns2:value>0.0</ns2:value></ns2:annotationElement><ns2:annotationElement position="73" colour="-16777216"><ns2:displayCharacter> </ns2:displayCharacter><ns2:description></ns2:description><ns2:value>0.0</ns2:value></ns2:annotationElement><ns2:annotationElement position="74" colour="-16777216"><ns2:displayCharacter> </ns2:displayCharacter><ns2:description></ns2:description><ns2:value>0.0</ns2:value></ns2:annotationElement><ns2:annotationElement position="75" colour="-16777216"><ns2:displayCharacter> </ns2:displayCharacter><ns2:description></ns2:description><ns2:value>0.0</ns2:value></ns2:annotationElement><ns2:annotationElement position="76" colour="-16777216"><ns2:displayCharacter> </ns2:displayCharacter><ns2:description></ns2:description><ns2:value>0.0</ns2:value></ns2:annotationElement><ns2:annotationElement position="77" colour="-16777216"><ns2:displayCharacter> </ns2:displayCharacter><ns2:description></ns2:description><ns2:value>0.0</ns2:value></ns2:annotationElement><ns2:annotationElement position="78" colour="-16777216"><ns2:displayCharacter> </ns2:displayCharacter><ns2:description></ns2:description><ns2:value>0.0</ns2:value></ns2:annotationElement><ns2:annotationElement position="79" colour="-16777216"><ns2:displayCharacter> </ns2:displayCharacter><ns2:description></ns2:description><ns2:value>0.0</ns2:value></ns2:annotationElement><ns2:annotationElement position="80" colour="-16777216"><ns2:displayCharacter> </ns2:displayCharacter><ns2:description></ns2:description><ns2:value>0.0</ns2:value></ns2:annotationElement><ns2:annotationElement position="81" colour="-16777216"><ns2:displayCharacter> </ns2:displayCharacter><ns2:description></ns2:description><ns2:value>0.0</ns2:value></ns2:annotationElement><ns2:annotationElement position="82" colour="-16777216"><ns2:displayCharacter> </ns2:displayCharacter><ns2:description></ns2:description><ns2:value>0.0</ns2:value></ns2:annotationElement><ns2:annotationElement position="83" colour="-16777216"><ns2:displayCharacter> </ns2:displayCharacter><ns2:description></ns2:description><ns2:value>0.0</ns2:value></ns2:annotationElement><ns2:annotationElement position="84" colour="-16777216"><ns2:displayCharacter> </ns2:displayCharacter><ns2:description></ns2:description><ns2:value>0.0</ns2:value></ns2:annotationElement><ns2:annotationElement position="85" colour="-16777216"><ns2:displayCharacter> </ns2:displayCharacter><ns2:description></ns2:description><ns2:value>0.0</ns2:value></ns2:annotationElement><ns2:annotationElement position="86" colour="-16777216"><ns2:displayCharacter> </ns2:displayCharacter><ns2:description></ns2:description><ns2:value>0.0</ns2:value></ns2:annotationElement><ns2:annotationElement position="87" colour="-16777216"><ns2:displayCharacter> </ns2:displayCharacter><ns2:description></ns2:description><ns2:value>0.0</ns2:value></ns2:annotationElement><ns2:annotationElement position="88" colour="-16777216"><ns2:displayCharacter> </ns2:displayCharacter><ns2:description></ns2:description><ns2:value>0.0</ns2:value></ns2:annotationElement><ns2:annotationElement position="89" colour="-16777216"><ns2:displayCharacter> </ns2:displayCharacter><ns2:description></ns2:description><ns2:value>0.0</ns2:value></ns2:annotationElement><ns2:annotationElement position="90" colour="-16777216"><ns2:displayCharacter> </ns2:displayCharacter><ns2:description></ns2:description><ns2:value>0.0</ns2:value></ns2:annotationElement><ns2:annotationElement position="91" colour="-16777216"><ns2:displayCharacter> </ns2:displayCharacter><ns2:description></ns2:description><ns2:value>0.0</ns2:value></ns2:annotationElement><ns2:annotationElement position="92" colour="-16777216"><ns2:displayCharacter> </ns2:displayCharacter><ns2:description></ns2:description><ns2:value>0.0</ns2:value></ns2:annotationElement><ns2:annotationElement position="93" colour="-16777216"><ns2:displayCharacter> </ns2:displayCharacter><ns2:description></ns2:description><ns2:value>0.0</ns2:value></ns2:annotationElement><ns2:annotationElement position="94" colour="-16777216"><ns2:displayCharacter> </ns2:displayCharacter><ns2:description></ns2:description><ns2:value>0.0</ns2:value></ns2:annotationElement><ns2:annotationElement position="95" colour="-16777216"><ns2:displayCharacter> </ns2:displayCharacter><ns2:description></ns2:description><ns2:value>0.0</ns2:value></ns2:annotationElement><ns2:annotationElement position="96" colour="-16777216"><ns2:displayCharacter> </ns2:displayCharacter><ns2:description></ns2:description><ns2:value>0.0</ns2:value></ns2:annotationElement><ns2:annotationElement position="97" colour="-16777216"><ns2:displayCharacter> </ns2:displayCharacter><ns2:description></ns2:description><ns2:value>0.0</ns2:value></ns2:annotationElement><ns2:annotationElement position="98" colour="-16777216"><ns2:displayCharacter> </ns2:displayCharacter><ns2:description></ns2:description><ns2:value>0.0</ns2:value></ns2:annotationElement><ns2:annotationElement position="99" colour="-16777216"><ns2:displayCharacter> </ns2:displayCharacter><ns2:description></ns2:description><ns2:value>0.0</ns2:value></ns2:annotationElement><ns2:annotationElement position="100" colour="-16777216"><ns2:displayCharacter> </ns2:displayCharacter><ns2:description></ns2:description><ns2:value>0.0</ns2:value></ns2:annotationElement><ns2:annotationElement position="101" colour="-16777216"><ns2:displayCharacter> </ns2:displayCharacter><ns2:description></ns2:description><ns2:value>0.0</ns2:value></ns2:annotationElement><ns2:annotationElement position="102" colour="-16777216"><ns2:displayCharacter> </ns2:displayCharacter><ns2:description></ns2:description><ns2:value>0.0</ns2:value></ns2:annotationElement><ns2:annotationElement position="103" colour="-16777216"><ns2:displayCharacter> </ns2:displayCharacter><ns2:description></ns2:description><ns2:value>0.0</ns2:value></ns2:annotationElement><ns2:annotationElement position="104" colour="-16777216"><ns2:displayCharacter> </ns2:displayCharacter><ns2:description></ns2:description><ns2:value>0.0</ns2:value></ns2:annotationElement><ns2:annotationElement position="105" colour="-16777216"><ns2:displayCharacter> </ns2:displayCharacter><ns2:description></ns2:description><ns2:value>0.0</ns2:value></ns2:annotationElement><ns2:annotationElement position="106" colour="-16777216"><ns2:displayCharacter> </ns2:displayCharacter><ns2:description></ns2:description><ns2:value>0.0</ns2:value></ns2:annotationElement><ns2:annotationElement position="107" colour="-16777216"><ns2:displayCharacter> </ns2:displayCharacter><ns2:description></ns2:description><ns2:value>0.0</ns2:value></ns2:annotationElement><ns2:annotationElement position="108" colour="-16777216"><ns2:displayCharacter> </ns2:displayCharacter><ns2:description></ns2:description><ns2:value>0.0</ns2:value></ns2:annotationElement><ns2:annotationElement position="109" colour="-16777216"><ns2:displayCharacter> </ns2:displayCharacter><ns2:description></ns2:description><ns2:value>0.0</ns2:value></ns2:annotationElement><ns2:annotationElement position="110" colour="-16777216"><ns2:displayCharacter> </ns2:displayCharacter><ns2:description></ns2:description><ns2:value>0.0</ns2:value></ns2:annotationElement><ns2:annotationElement position="111" colour="-16777216"><ns2:displayCharacter> </ns2:displayCharacter><ns2:description></ns2:description><ns2:value>0.0</ns2:value></ns2:annotationElement><ns2:annotationElement position="112" colour="-16777216"><ns2:displayCharacter> </ns2:displayCharacter><ns2:description></ns2:description><ns2:value>0.0</ns2:value></ns2:annotationElement><ns2:annotationElement position="113" colour="-16777216"><ns2:displayCharacter> </ns2:displayCharacter><ns2:description></ns2:description><ns2:value>0.0</ns2:value></ns2:annotationElement><ns2:annotationElement position="114" colour="-16777216"><ns2:displayCharacter> </ns2:displayCharacter><ns2:description></ns2:description><ns2:value>0.0</ns2:value></ns2:annotationElement><ns2:annotationElement position="115" colour="-16777216"><ns2:displayCharacter> </ns2:displayCharacter><ns2:description></ns2:description><ns2:value>0.0</ns2:value></ns2:annotationElement><ns2:annotationElement position="116" colour="-16777216"><ns2:displayCharacter> </ns2:displayCharacter><ns2:description></ns2:description><ns2:value>0.0</ns2:value></ns2:annotationElement><ns2:annotationElement position="117" colour="-16777216"><ns2:displayCharacter> </ns2:displayCharacter><ns2:description></ns2:description><ns2:value>0.0</ns2:value></ns2:annotationElement><ns2:annotationElement position="118" colour="-16777216"><ns2:displayCharacter> </ns2:displayCharacter><ns2:description></ns2:description><ns2:value>0.0</ns2:value></ns2:annotationElement><ns2:annotationElement position="119" colour="-16777216"><ns2:displayCharacter> </ns2:displayCharacter><ns2:description></ns2:description><ns2:value>0.0</ns2:value></ns2:annotationElement><ns2:annotationElement position="120" colour="-16777216"><ns2:displayCharacter> </ns2:displayCharacter><ns2:description></ns2:description><ns2:value>0.0</ns2:value></ns2:annotationElement><ns2:annotationElement position="121" colour="-16777216"><ns2:displayCharacter> </ns2:displayCharacter><ns2:description></ns2:description><ns2:value>0.0</ns2:value></ns2:annotationElement><ns2:annotationElement position="122" colour="-16777216"><ns2:displayCharacter> </ns2:displayCharacter><ns2:description></ns2:description><ns2:value>0.0</ns2:value></ns2:annotationElement><ns2:annotationElement position="123" colour="-16777216"><ns2:displayCharacter> </ns2:displayCharacter><ns2:description></ns2:description><ns2:value>0.0</ns2:value></ns2:annotationElement><ns2:annotationElement position="124" colour="-16777216"><ns2:displayCharacter> </ns2:displayCharacter><ns2:description></ns2:description><ns2:value>0.0</ns2:value></ns2:annotationElement><ns2:annotationElement position="125" colour="-16777216"><ns2:displayCharacter> </ns2:displayCharacter><ns2:description></ns2:description><ns2:value>0.0</ns2:value></ns2:annotationElement><ns2:annotationElement position="126" colour="-16777216"><ns2:displayCharacter> </ns2:displayCharacter><ns2:description></ns2:description><ns2:value>0.0</ns2:value></ns2:annotationElement><ns2:annotationElement position="127" colour="-16777216"><ns2:displayCharacter> </ns2:displayCharacter><ns2:description></ns2:description><ns2:value>0.0</ns2:value></ns2:annotationElement><ns2:annotationElement position="128" colour="-16777216"><ns2:displayCharacter> </ns2:displayCharacter><ns2:description></ns2:description><ns2:value>0.0</ns2:value></ns2:annotationElement><ns2:annotationElement position="129" colour="-16777216"><ns2:displayCharacter> </ns2:displayCharacter><ns2:description></ns2:description><ns2:value>0.0</ns2:value></ns2:annotationElement><ns2:annotationElement position="130" colour="-16777216"><ns2:displayCharacter> </ns2:displayCharacter><ns2:description></ns2:description><ns2:value>0.0</ns2:value></ns2:annotationElement><ns2:annotationElement position="131" colour="-16777216"><ns2:displayCharacter> </ns2:displayCharacter><ns2:description></ns2:description><ns2:value>0.0</ns2:value></ns2:annotationElement><ns2:annotationElement position="132" colour="-16777216"><ns2:displayCharacter> </ns2:displayCharacter><ns2:description></ns2:description><ns2:value>0.0</ns2:value></ns2:annotationElement><ns2:annotationElement position="133" colour="-16777216"><ns2:displayCharacter> </ns2:displayCharacter><ns2:description></ns2:description><ns2:value>0.0</ns2:value></ns2:annotationElement><ns2:annotationElement position="134" colour="-16777216"><ns2:displayCharacter> </ns2:displayCharacter><ns2:description></ns2:description><ns2:value>0.0</ns2:value></ns2:annotationElement><ns2:annotationElement position="135" colour="-16777216"><ns2:displayCharacter> </ns2:displayCharacter><ns2:description></ns2:description><ns2:value>0.0</ns2:value></ns2:annotationElement><ns2:annotationElement position="136" colour="-16777216"><ns2:displayCharacter> </ns2:displayCharacter><ns2:description></ns2:description><ns2:value>0.0</ns2:value></ns2:annotationElement><ns2:annotationElement position="137" colour="-16777216"><ns2:displayCharacter> </ns2:displayCharacter><ns2:description></ns2:description><ns2:value>0.0</ns2:value></ns2:annotationElement><ns2:annotationElement position="138" colour="-16777216"><ns2:displayCharacter> </ns2:displayCharacter><ns2:description></ns2:description><ns2:value>0.0</ns2:value></ns2:annotationElement><ns2:annotationElement position="139" colour="-16777216"><ns2:displayCharacter> </ns2:displayCharacter><ns2:description></ns2:description><ns2:value>0.0</ns2:value></ns2:annotationElement><ns2:annotationElement position="140" colour="-16777216"><ns2:displayCharacter> </ns2:displayCharacter><ns2:description></ns2:description><ns2:value>0.0</ns2:value></ns2:annotationElement><ns2:annotationElement position="141" colour="-16777216"><ns2:displayCharacter> </ns2:displayCharacter><ns2:description></ns2:description><ns2:value>0.0</ns2:value></ns2:annotationElement><ns2:annotationElement position="142" colour="-16777216"><ns2:displayCharacter>*</ns2:displayCharacter><ns2:description></ns2:description><ns2:value>0.0</ns2:value></ns2:annotationElement><ns2:annotationElement position="143" colour="-16777216"><ns2:displayCharacter> </ns2:displayCharacter><ns2:description></ns2:description><ns2:value>0.0</ns2:value></ns2:annotationElement><ns2:annotationElement position="144" colour="-16777216"><ns2:displayCharacter> </ns2:displayCharacter><ns2:description></ns2:description><ns2:value>0.0</ns2:value></ns2:annotationElement><ns2:annotationElement position="145" colour="-16777216"><ns2:displayCharacter> </ns2:displayCharacter><ns2:description></ns2:description><ns2:value>0.0</ns2:value></ns2:annotationElement><ns2:annotationElement position="146" colour="-16777216"><ns2:displayCharacter> </ns2:displayCharacter><ns2:description></ns2:description><ns2:value>0.0</ns2:value></ns2:annotationElement><ns2:annotationElement position="147" colour="-16777216"><ns2:displayCharacter> </ns2:displayCharacter><ns2:description></ns2:description><ns2:value>0.0</ns2:value></ns2:annotationElement><ns2:annotationElement position="148" colour="-16777216"><ns2:displayCharacter> </ns2:displayCharacter><ns2:description></ns2:description><ns2:value>0.0</ns2:value></ns2:annotationElement><ns2:annotationElement position="149" colour="-16777216"><ns2:displayCharacter> </ns2:displayCharacter><ns2:description></ns2:description><ns2:value>0.0</ns2:value></ns2:annotationElement><ns2:annotationElement position="150" colour="-16777216"><ns2:displayCharacter> </ns2:displayCharacter><ns2:description></ns2:description><ns2:value>0.0</ns2:value></ns2:annotationElement><ns2:annotationElement position="151" colour="-16777216"><ns2:displayCharacter> </ns2:displayCharacter><ns2:description></ns2:description><ns2:value>0.0</ns2:value></ns2:annotationElement><ns2:annotationElement position="152" colour="-16777216"><ns2:displayCharacter> </ns2:displayCharacter><ns2:description></ns2:description><ns2:value>0.0</ns2:value></ns2:annotationElement><ns2:annotationElement position="153" colour="-16777216"><ns2:displayCharacter> </ns2:displayCharacter><ns2:description></ns2:description><ns2:value>0.0</ns2:value></ns2:annotationElement><ns2:annotationElement position="154" colour="-16777216"><ns2:displayCharacter> </ns2:displayCharacter><ns2:description></ns2:description><ns2:value>0.0</ns2:value></ns2:annotationElement><ns2:annotationElement position="155" colour="-16777216"><ns2:displayCharacter> </ns2:displayCharacter><ns2:description></ns2:description><ns2:value>0.0</ns2:value></ns2:annotationElement><ns2:annotationElement position="156" colour="-16777216"><ns2:displayCharacter> </ns2:displayCharacter><ns2:description></ns2:description><ns2:value>0.0</ns2:value></ns2:annotationElement><ns2:annotationElement position="157" colour="-16777216"><ns2:displayCharacter> </ns2:displayCharacter><ns2:description></ns2:description><ns2:value>0.0</ns2:value></ns2:annotationElement><ns2:annotationElement position="158" colour="-16777216"><ns2:displayCharacter>*</ns2:displayCharacter><ns2:description></ns2:description><ns2:value>0.0</ns2:value></ns2:annotationElement><ns2:annotationElement position="159" colour="-16777216"><ns2:displayCharacter>*</ns2:displayCharacter><ns2:description></ns2:description><ns2:value>0.0</ns2:value></ns2:annotationElement><ns2:annotationElement position="160" colour="-16777216"><ns2:displayCharacter> </ns2:displayCharacter><ns2:description></ns2:description><ns2:value>0.0</ns2:value></ns2:annotationElement><ns2:annotationElement position="161" colour="-16777216"><ns2:displayCharacter> </ns2:displayCharacter><ns2:description></ns2:description><ns2:value>0.0</ns2:value></ns2:annotationElement><ns2:annotationElement position="162" colour="-16777216"><ns2:displayCharacter> </ns2:displayCharacter><ns2:description></ns2:description><ns2:value>0.0</ns2:value></ns2:annotationElement><ns2:annotationElement position="163" colour="-16777216"><ns2:displayCharacter> </ns2:displayCharacter><ns2:description></ns2:description><ns2:value>0.0</ns2:value></ns2:annotationElement><ns2:annotationElement position="164" colour="-16777216"><ns2:displayCharacter> </ns2:displayCharacter><ns2:description></ns2:description><ns2:value>0.0</ns2:value></ns2:annotationElement><ns2:annotationElement position="165" colour="-16777216"><ns2:displayCharacter> </ns2:displayCharacter><ns2:description></ns2:description><ns2:value>0.0</ns2:value></ns2:annotationElement><ns2:annotationElement position="166" colour="-16777216"><ns2:displayCharacter> </ns2:displayCharacter><ns2:description></ns2:description><ns2:value>0.0</ns2:value></ns2:annotationElement><ns2:annotationElement position="167" colour="-16777216"><ns2:displayCharacter> </ns2:displayCharacter><ns2:description></ns2:description><ns2:value>0.0</ns2:value></ns2:annotationElement><ns2:annotationElement position="168" colour="-16777216"><ns2:displayCharacter> </ns2:displayCharacter><ns2:description></ns2:description><ns2:value>0.0</ns2:value></ns2:annotationElement><ns2:annotationElement position="169" colour="-16777216"><ns2:displayCharacter> </ns2:displayCharacter><ns2:description></ns2:description><ns2:value>0.0</ns2:value></ns2:annotationElement><ns2:annotationElement position="170" colour="-16777216"><ns2:displayCharacter> </ns2:displayCharacter><ns2:description></ns2:description><ns2:value>0.0</ns2:value></ns2:annotationElement><ns2:label>JNETJURY</ns2:label><ns2:description>JPred Output</ns2:description></ns2:Annotation><ns2:Annotation graph="true" graphType="1" sequenceRef="sq492" graphGroup="-1" graphHeight="40" id="ann170" scoreOnly="false" visible="true" centreColLabels="false" scaleColLabels="false" showAllColLabels="false" belowAlignment="true" calcId=""><ns2:annotationElement position="0" colour="-16777216"><ns2:displayCharacter></ns2:displayCharacter><ns2:description></ns2:description><ns2:value>0.0</ns2:value></ns2:annotationElement><ns2:annotationElement position="1" colour="-16777216"><ns2:displayCharacter></ns2:displayCharacter><ns2:description></ns2:description><ns2:value>0.0</ns2:value></ns2:annotationElement><ns2:annotationElement position="2" colour="-16777216"><ns2:displayCharacter></ns2:displayCharacter><ns2:description></ns2:description><ns2:value>0.0</ns2:value></ns2:annotationElement><ns2:annotationElement position="3" colour="-16777216"><ns2:displayCharacter></ns2:displayCharacter><ns2:description></ns2:description><ns2:value>0.0</ns2:value></ns2:annotationElement><ns2:annotationElement position="4" colour="-16777216"><ns2:displayCharacter></ns2:displayCharacter><ns2:description></ns2:description><ns2:value>0.0</ns2:value></ns2:annotationElement><ns2:annotationElement position="5" colour="-16777216"><ns2:displayCharacter></ns2:displayCharacter><ns2:description></ns2:description><ns2:value>6.0</ns2:value></ns2:annotationElement><ns2:annotationElement position="6" colour="-16777216"><ns2:displayCharacter></ns2:displayCharacter><ns2:description></ns2:description><ns2:value>3.0</ns2:value></ns2:annotationElement><ns2:annotationElement position="7" colour="-16777216"><ns2:displayCharacter></ns2:displayCharacter><ns2:description></ns2:description><ns2:value>0.0</ns2:value></ns2:annotationElement><ns2:annotationElement position="8" colour="-16777216"><ns2:displayCharacter></ns2:displayCharacter><ns2:description></ns2:description><ns2:value>3.0</ns2:value></ns2:annotationElement><ns2:annotationElement position="9" colour="-16777216"><ns2:displayCharacter></ns2:displayCharacter><ns2:description></ns2:description><ns2:value>9.0</ns2:value></ns2:annotationElement><ns2:annotationElement position="10" colour="-16777216"><ns2:displayCharacter></ns2:displayCharacter><ns2:description></ns2:description><ns2:value>3.0</ns2:value></ns2:annotationElement><ns2:annotationElement position="11" colour="-16777216"><ns2:displayCharacter></ns2:displayCharacter><ns2:description></ns2:description><ns2:value>0.0</ns2:value></ns2:annotationElement><ns2:annotationElement position="12" colour="-16777216"><ns2:displayCharacter></ns2:displayCharacter><ns2:description></ns2:description><ns2:value>3.0</ns2:value></ns2:annotationElement><ns2:annotationElement position="13" colour="-16777216"><ns2:displayCharacter></ns2:displayCharacter><ns2:description></ns2:description><ns2:value>6.0</ns2:value></ns2:annotationElement><ns2:annotationElement position="14" colour="-16777216"><ns2:displayCharacter></ns2:displayCharacter><ns2:description></ns2:description><ns2:value>3.0</ns2:value></ns2:annotationElement><ns2:annotationElement position="15" colour="-16777216"><ns2:displayCharacter></ns2:displayCharacter><ns2:description></ns2:description><ns2:value>3.0</ns2:value></ns2:annotationElement><ns2:annotationElement position="16" colour="-16777216"><ns2:displayCharacter></ns2:displayCharacter><ns2:description></ns2:description><ns2:value>3.0</ns2:value></ns2:annotationElement><ns2:annotationElement position="17" colour="-16777216"><ns2:displayCharacter></ns2:displayCharacter><ns2:description></ns2:description><ns2:value>6.0</ns2:value></ns2:annotationElement><ns2:annotationElement position="18" colour="-16777216"><ns2:displayCharacter></ns2:displayCharacter><ns2:description></ns2:description><ns2:value>3.0</ns2:value></ns2:annotationElement><ns2:annotationElement position="19" colour="-16777216"><ns2:displayCharacter></ns2:displayCharacter><ns2:description></ns2:description><ns2:value>9.0</ns2:value></ns2:annotationElement><ns2:annotationElement position="20" colour="-16777216"><ns2:displayCharacter></ns2:displayCharacter><ns2:description></ns2:description><ns2:value>6.0</ns2:value></ns2:annotationElement><ns2:annotationElement position="21" colour="-16777216"><ns2:displayCharacter></ns2:displayCharacter><ns2:description></ns2:description><ns2:value>6.0</ns2:value></ns2:annotationElement><ns2:annotationElement position="22" colour="-16777216"><ns2:displayCharacter></ns2:displayCharacter><ns2:description></ns2:description><ns2:value>6.0</ns2:value></ns2:annotationElement><ns2:annotationElement position="23" colour="-16777216"><ns2:displayCharacter></ns2:displayCharacter><ns2:description></ns2:description><ns2:value>6.0</ns2:value></ns2:annotationElement><ns2:annotationElement position="24" colour="-16777216"><ns2:displayCharacter></ns2:displayCharacter><ns2:description></ns2:description><ns2:value>3.0</ns2:value></ns2:annotationElement><ns2:annotationElement position="25" colour="-16777216"><ns2:displayCharacter></ns2:displayCharacter><ns2:description></ns2:description><ns2:value>6.0</ns2:value></ns2:annotationElement><ns2:annotationElement position="26" colour="-16777216"><ns2:displayCharacter></ns2:displayCharacter><ns2:description></ns2:description><ns2:value>9.0</ns2:value></ns2:annotationElement><ns2:annotationElement position="27" colour="-16777216"><ns2:displayCharacter></ns2:displayCharacter><ns2:description></ns2:description><ns2:value>6.0</ns2:value></ns2:annotationElement><ns2:annotationElement position="28" colour="-16777216"><ns2:displayCharacter></ns2:displayCharacter><ns2:description></ns2:description><ns2:value>3.0</ns2:value></ns2:annotationElement><ns2:annotationElement position="29" colour="-16777216"><ns2:displayCharacter></ns2:displayCharacter><ns2:description></ns2:description><ns2:value>6.0</ns2:value></ns2:annotationElement><ns2:annotationElement position="30" colour="-16777216"><ns2:displayCharacter></ns2:displayCharacter><ns2:description></ns2:description><ns2:value>6.0</ns2:value></ns2:annotationElement><ns2:annotationElement position="31" colour="-16777216"><ns2:displayCharacter></ns2:displayCharacter><ns2:description></ns2:description><ns2:value>0.0</ns2:value></ns2:annotationElement><ns2:annotationElement position="32" colour="-16777216"><ns2:displayCharacter></ns2:displayCharacter><ns2:description></ns2:description><ns2:value>0.0</ns2:value></ns2:annotationElement><ns2:annotationElement position="33" colour="-16777216"><ns2:displayCharacter></ns2:displayCharacter><ns2:description></ns2:description><ns2:value>0.0</ns2:value></ns2:annotationElement><ns2:annotationElement position="34" colour="-16777216"><ns2:displayCharacter></ns2:displayCharacter><ns2:description></ns2:description><ns2:value>0.0</ns2:value></ns2:annotationElement><ns2:annotationElement position="35" colour="-16777216"><ns2:displayCharacter></ns2:displayCharacter><ns2:description></ns2:description><ns2:value>3.0</ns2:value></ns2:annotationElement><ns2:annotationElement position="36" colour="-16777216"><ns2:displayCharacter></ns2:displayCharacter><ns2:description></ns2:description><ns2:value>0.0</ns2:value></ns2:annotationElement><ns2:annotationElement position="37" colour="-16777216"><ns2:displayCharacter></ns2:displayCharacter><ns2:description></ns2:description><ns2:value>0.0</ns2:value></ns2:annotationElement><ns2:annotationElement position="38" colour="-16777216"><ns2:displayCharacter></ns2:displayCharacter><ns2:description></ns2:description><ns2:value>6.0</ns2:value></ns2:annotationElement><ns2:annotationElement position="39" colour="-16777216"><ns2:displayCharacter></ns2:displayCharacter><ns2:description></ns2:description><ns2:value>3.0</ns2:value></ns2:annotationElement><ns2:annotationElement position="40" colour="-16777216"><ns2:displayCharacter></ns2:displayCharacter><ns2:description></ns2:description><ns2:value>0.0</ns2:value></ns2:annotationElement><ns2:annotationElement position="41" colour="-16777216"><ns2:displayCharacter></ns2:displayCharacter><ns2:description></ns2:description><ns2:value>0.0</ns2:value></ns2:annotationElement><ns2:annotationElement position="42" colour="-16777216"><ns2:displayCharacter></ns2:displayCharacter><ns2:description></ns2:description><ns2:value>6.0</ns2:value></ns2:annotationElement><ns2:annotationElement position="43" colour="-16777216"><ns2:displayCharacter></ns2:displayCharacter><ns2:description></ns2:description><ns2:value>0.0</ns2:value></ns2:annotationElement><ns2:annotationElement position="44" colour="-16777216"><ns2:displayCharacter></ns2:displayCharacter><ns2:description></ns2:description><ns2:value>0.0</ns2:value></ns2:annotationElement><ns2:annotationElement position="45" colour="-16777216"><ns2:displayCharacter></ns2:displayCharacter><ns2:description></ns2:description><ns2:value>3.0</ns2:value></ns2:annotationElement><ns2:annotationElement position="46" colour="-16777216"><ns2:displayCharacter></ns2:displayCharacter><ns2:description></ns2:description><ns2:value>3.0</ns2:value></ns2:annotationElement><ns2:annotationElement position="47" colour="-16777216"><ns2:displayCharacter></ns2:displayCharacter><ns2:description></ns2:description><ns2:value>0.0</ns2:value></ns2:annotationElement><ns2:annotationElement position="48" colour="-16777216"><ns2:displayCharacter></ns2:displayCharacter><ns2:description></ns2:description><ns2:value>0.0</ns2:value></ns2:annotationElement><ns2:annotationElement position="49" colour="-16777216"><ns2:displayCharacter></ns2:displayCharacter><ns2:description></ns2:description><ns2:value>0.0</ns2:value></ns2:annotationElement><ns2:annotationElement position="50" colour="-16777216"><ns2:displayCharacter></ns2:displayCharacter><ns2:description></ns2:description><ns2:value>3.0</ns2:value></ns2:annotationElement><ns2:annotationElement position="51" colour="-16777216"><ns2:displayCharacter></ns2:displayCharacter><ns2:description></ns2:description><ns2:value>0.0</ns2:value></ns2:annotationElement><ns2:annotationElement position="52" colour="-16777216"><ns2:displayCharacter></ns2:displayCharacter><ns2:description></ns2:description><ns2:value>0.0</ns2:value></ns2:annotationElement><ns2:annotationElement position="53" colour="-16777216"><ns2:displayCharacter></ns2:displayCharacter><ns2:description></ns2:description><ns2:value>6.0</ns2:value></ns2:annotationElement><ns2:annotationElement position="54" colour="-16777216"><ns2:displayCharacter></ns2:displayCharacter><ns2:description></ns2:description><ns2:value>0.0</ns2:value></ns2:annotationElement><ns2:annotationElement position="55" colour="-16777216"><ns2:displayCharacter></ns2:displayCharacter><ns2:description></ns2:description><ns2:value>0.0</ns2:value></ns2:annotationElement><ns2:annotationElement position="56" colour="-16777216"><ns2:displayCharacter></ns2:displayCharacter><ns2:description></ns2:description><ns2:value>6.0</ns2:value></ns2:annotationElement><ns2:annotationElement position="57" colour="-16777216"><ns2:displayCharacter></ns2:displayCharacter><ns2:description></ns2:description><ns2:value>6.0</ns2:value></ns2:annotationElement><ns2:annotationElement position="58" colour="-16777216"><ns2:displayCharacter></ns2:displayCharacter><ns2:description></ns2:description><ns2:value>0.0</ns2:value></ns2:annotationElement><ns2:annotationElement position="59" colour="-16777216"><ns2:displayCharacter></ns2:displayCharacter><ns2:description></ns2:description><ns2:value>3.0</ns2:value></ns2:annotationElement><ns2:annotationElement position="60" colour="-16777216"><ns2:displayCharacter></ns2:displayCharacter><ns2:description></ns2:description><ns2:value>6.0</ns2:value></ns2:annotationElement><ns2:annotationElement position="61" colour="-16777216"><ns2:displayCharacter></ns2:displayCharacter><ns2:description></ns2:description><ns2:value>3.0</ns2:value></ns2:annotationElement><ns2:annotationElement position="62" colour="-16777216"><ns2:displayCharacter></ns2:displayCharacter><ns2:description></ns2:description><ns2:value>0.0</ns2:value></ns2:annotationElement><ns2:annotationElement position="63" colour="-16777216"><ns2:displayCharacter></ns2:displayCharacter><ns2:description></ns2:description><ns2:value>3.0</ns2:value></ns2:annotationElement><ns2:annotationElement position="64" colour="-16777216"><ns2:displayCharacter></ns2:displayCharacter><ns2:description></ns2:description><ns2:value>0.0</ns2:value></ns2:annotationElement><ns2:annotationElement position="65" colour="-16777216"><ns2:displayCharacter></ns2:displayCharacter><ns2:description></ns2:description><ns2:value>0.0</ns2:value></ns2:annotationElement><ns2:annotationElement position="66" colour="-16777216"><ns2:displayCharacter></ns2:displayCharacter><ns2:description></ns2:description><ns2:value>0.0</ns2:value></ns2:annotationElement><ns2:annotationElement position="67" colour="-16777216"><ns2:displayCharacter></ns2:displayCharacter><ns2:description></ns2:description><ns2:value>3.0</ns2:value></ns2:annotationElement><ns2:annotationElement position="68" colour="-16777216"><ns2:displayCharacter></ns2:displayCharacter><ns2:description></ns2:description><ns2:value>0.0</ns2:value></ns2:annotationElement><ns2:annotationElement position="69" colour="-16777216"><ns2:displayCharacter></ns2:displayCharacter><ns2:description></ns2:description><ns2:value>3.0</ns2:value></ns2:annotationElement><ns2:annotationElement position="70" colour="-16777216"><ns2:displayCharacter></ns2:displayCharacter><ns2:description></ns2:description><ns2:value>0.0</ns2:value></ns2:annotationElement><ns2:annotationElement position="71" colour="-16777216"><ns2:displayCharacter></ns2:displayCharacter><ns2:description></ns2:description><ns2:value>0.0</ns2:value></ns2:annotationElement><ns2:annotationElement position="72" colour="-16777216"><ns2:displayCharacter></ns2:displayCharacter><ns2:description></ns2:description><ns2:value>3.0</ns2:value></ns2:annotationElement><ns2:annotationElement position="73" colour="-16777216"><ns2:displayCharacter></ns2:displayCharacter><ns2:description></ns2:description><ns2:value>0.0</ns2:value></ns2:annotationElement><ns2:annotationElement position="74" colour="-16777216"><ns2:displayCharacter></ns2:displayCharacter><ns2:description></ns2:description><ns2:value>0.0</ns2:value></ns2:annotationElement><ns2:annotationElement position="75" colour="-16777216"><ns2:displayCharacter></ns2:displayCharacter><ns2:description></ns2:description><ns2:value>0.0</ns2:value></ns2:annotationElement><ns2:annotationElement position="76" colour="-16777216"><ns2:displayCharacter></ns2:displayCharacter><ns2:description></ns2:description><ns2:value>0.0</ns2:value></ns2:annotationElement><ns2:annotationElement position="77" colour="-16777216"><ns2:displayCharacter></ns2:displayCharacter><ns2:description></ns2:description><ns2:value>0.0</ns2:value></ns2:annotationElement><ns2:annotationElement position="78" colour="-16777216"><ns2:displayCharacter></ns2:displayCharacter><ns2:description></ns2:description><ns2:value>0.0</ns2:value></ns2:annotationElement><ns2:annotationElement position="79" colour="-16777216"><ns2:displayCharacter></ns2:displayCharacter><ns2:description></ns2:description><ns2:value>0.0</ns2:value></ns2:annotationElement><ns2:annotationElement position="80" colour="-16777216"><ns2:displayCharacter></ns2:displayCharacter><ns2:description></ns2:description><ns2:value>0.0</ns2:value></ns2:annotationElement><ns2:annotationElement position="81" colour="-16777216"><ns2:displayCharacter></ns2:displayCharacter><ns2:description></ns2:description><ns2:value>3.0</ns2:value></ns2:annotationElement><ns2:annotationElement position="82" colour="-16777216"><ns2:displayCharacter></ns2:displayCharacter><ns2:description></ns2:description><ns2:value>0.0</ns2:value></ns2:annotationElement><ns2:annotationElement position="83" colour="-16777216"><ns2:displayCharacter></ns2:displayCharacter><ns2:description></ns2:description><ns2:value>0.0</ns2:value></ns2:annotationElement><ns2:annotationElement position="84" colour="-16777216"><ns2:displayCharacter></ns2:displayCharacter><ns2:description></ns2:description><ns2:value>9.0</ns2:value></ns2:annotationElement><ns2:annotationElement position="85" colour="-16777216"><ns2:displayCharacter></ns2:displayCharacter><ns2:description></ns2:description><ns2:value>9.0</ns2:value></ns2:annotationElement><ns2:annotationElement position="86" colour="-16777216"><ns2:displayCharacter></ns2:displayCharacter><ns2:description></ns2:description><ns2:value>0.0</ns2:value></ns2:annotationElement><ns2:annotationElement position="87" colour="-16777216"><ns2:displayCharacter></ns2:displayCharacter><ns2:description></ns2:description><ns2:value>0.0</ns2:value></ns2:annotationElement><ns2:annotationElement position="88" colour="-16777216"><ns2:displayCharacter></ns2:displayCharacter><ns2:description></ns2:description><ns2:value>6.0</ns2:value></ns2:annotationElement><ns2:annotationElement position="89" colour="-16777216"><ns2:displayCharacter></ns2:displayCharacter><ns2:description></ns2:description><ns2:value>3.0</ns2:value></ns2:annotationElement><ns2:annotationElement position="90" colour="-16777216"><ns2:displayCharacter></ns2:displayCharacter><ns2:description></ns2:description><ns2:value>0.0</ns2:value></ns2:annotationElement><ns2:annotationElement position="91" colour="-16777216"><ns2:displayCharacter></ns2:displayCharacter><ns2:description></ns2:description><ns2:value>0.0</ns2:value></ns2:annotationElement><ns2:annotationElement position="92" colour="-16777216"><ns2:displayCharacter></ns2:displayCharacter><ns2:description></ns2:description><ns2:value>3.0</ns2:value></ns2:annotationElement><ns2:annotationElement position="93" colour="-16777216"><ns2:displayCharacter></ns2:displayCharacter><ns2:description></ns2:description><ns2:value>0.0</ns2:value></ns2:annotationElement><ns2:annotationElement position="94" colour="-16777216"><ns2:displayCharacter></ns2:displayCharacter><ns2:description></ns2:description><ns2:value>0.0</ns2:value></ns2:annotationElement><ns2:annotationElement position="95" colour="-16777216"><ns2:displayCharacter></ns2:displayCharacter><ns2:description></ns2:description><ns2:value>3.0</ns2:value></ns2:annotationElement><ns2:annotationElement position="96" colour="-16777216"><ns2:displayCharacter></ns2:displayCharacter><ns2:description></ns2:description><ns2:value>3.0</ns2:value></ns2:annotationElement><ns2:annotationElement position="97" colour="-16777216"><ns2:displayCharacter></ns2:displayCharacter><ns2:description></ns2:description><ns2:value>0.0</ns2:value></ns2:annotationElement><ns2:annotationElement position="98" colour="-16777216"><ns2:displayCharacter></ns2:displayCharacter><ns2:description></ns2:description><ns2:value>3.0</ns2:value></ns2:annotationElement><ns2:annotationElement position="99" colour="-16777216"><ns2:displayCharacter></ns2:displayCharacter><ns2:description></ns2:description><ns2:value>9.0</ns2:value></ns2:annotationElement><ns2:annotationElement position="100" colour="-16777216"><ns2:displayCharacter></ns2:displayCharacter><ns2:description></ns2:description><ns2:value>0.0</ns2:value></ns2:annotationElement><ns2:annotationElement position="101" colour="-16777216"><ns2:displayCharacter></ns2:displayCharacter><ns2:description></ns2:description><ns2:value>0.0</ns2:value></ns2:annotationElement><ns2:annotationElement position="102" colour="-16777216"><ns2:displayCharacter></ns2:displayCharacter><ns2:description></ns2:description><ns2:value>9.0</ns2:value></ns2:annotationElement><ns2:annotationElement position="103" colour="-16777216"><ns2:displayCharacter></ns2:displayCharacter><ns2:description></ns2:description><ns2:value>6.0</ns2:value></ns2:annotationElement><ns2:annotationElement position="104" colour="-16777216"><ns2:displayCharacter></ns2:displayCharacter><ns2:description></ns2:description><ns2:value>0.0</ns2:value></ns2:annotationElement><ns2:annotationElement position="105" colour="-16777216"><ns2:displayCharacter></ns2:displayCharacter><ns2:description></ns2:description><ns2:value>3.0</ns2:value></ns2:annotationElement><ns2:annotationElement position="106" colour="-16777216"><ns2:displayCharacter></ns2:displayCharacter><ns2:description></ns2:description><ns2:value>6.0</ns2:value></ns2:annotationElement><ns2:annotationElement position="107" colour="-16777216"><ns2:displayCharacter></ns2:displayCharacter><ns2:description></ns2:description><ns2:value>0.0</ns2:value></ns2:annotationElement><ns2:annotationElement position="108" colour="-16777216"><ns2:displayCharacter></ns2:displayCharacter><ns2:description></ns2:description><ns2:value>0.0</ns2:value></ns2:annotationElement><ns2:annotationElement position="109" colour="-16777216"><ns2:displayCharacter></ns2:displayCharacter><ns2:description></ns2:description><ns2:value>0.0</ns2:value></ns2:annotationElement><ns2:annotationElement position="110" colour="-16777216"><ns2:displayCharacter></ns2:displayCharacter><ns2:description></ns2:description><ns2:value>0.0</ns2:value></ns2:annotationElement><ns2:annotationElement position="111" colour="-16777216"><ns2:displayCharacter></ns2:displayCharacter><ns2:description></ns2:description><ns2:value>3.0</ns2:value></ns2:annotationElement><ns2:annotationElement position="112" colour="-16777216"><ns2:displayCharacter></ns2:displayCharacter><ns2:description></ns2:description><ns2:value>3.0</ns2:value></ns2:annotationElement><ns2:annotationElement position="113" colour="-16777216"><ns2:displayCharacter></ns2:displayCharacter><ns2:description></ns2:description><ns2:value>3.0</ns2:value></ns2:annotationElement><ns2:annotationElement position="114" colour="-16777216"><ns2:displayCharacter></ns2:displayCharacter><ns2:description></ns2:description><ns2:value>6.0</ns2:value></ns2:annotationElement><ns2:annotationElement position="115" colour="-16777216"><ns2:displayCharacter></ns2:displayCharacter><ns2:description></ns2:description><ns2:value>3.0</ns2:value></ns2:annotationElement><ns2:annotationElement position="116" colour="-16777216"><ns2:displayCharacter></ns2:displayCharacter><ns2:description></ns2:description><ns2:value>0.0</ns2:value></ns2:annotationElement><ns2:annotationElement position="117" colour="-16777216"><ns2:displayCharacter></ns2:displayCharacter><ns2:description></ns2:description><ns2:value>6.0</ns2:value></ns2:annotationElement><ns2:annotationElement position="118" colour="-16777216"><ns2:displayCharacter></ns2:displayCharacter><ns2:description></ns2:description><ns2:value>6.0</ns2:value></ns2:annotationElement><ns2:annotationElement position="119" colour="-16777216"><ns2:displayCharacter></ns2:displayCharacter><ns2:description></ns2:description><ns2:value>0.0</ns2:value></ns2:annotationElement><ns2:annotationElement position="120" colour="-16777216"><ns2:displayCharacter></ns2:displayCharacter><ns2:description></ns2:description><ns2:value>0.0</ns2:value></ns2:annotationElement><ns2:annotationElement position="121" colour="-16777216"><ns2:displayCharacter></ns2:displayCharacter><ns2:description></ns2:description><ns2:value>3.0</ns2:value></ns2:annotationElement><ns2:annotationElement position="122" colour="-16777216"><ns2:displayCharacter></ns2:displayCharacter><ns2:description></ns2:description><ns2:value>3.0</ns2:value></ns2:annotationElement><ns2:annotationElement position="123" colour="-16777216"><ns2:displayCharacter></ns2:displayCharacter><ns2:description></ns2:description><ns2:value>0.0</ns2:value></ns2:annotationElement><ns2:annotationElement position="124" colour="-16777216"><ns2:displayCharacter></ns2:displayCharacter><ns2:description></ns2:description><ns2:value>0.0</ns2:value></ns2:annotationElement><ns2:annotationElement position="125" colour="-16777216"><ns2:displayCharacter></ns2:displayCharacter><ns2:description></ns2:description><ns2:value>3.0</ns2:value></ns2:annotationElement><ns2:annotationElement position="126" colour="-16777216"><ns2:displayCharacter></ns2:displayCharacter><ns2:description></ns2:description><ns2:value>0.0</ns2:value></ns2:annotationElement><ns2:annotationElement position="127" colour="-16777216"><ns2:displayCharacter></ns2:displayCharacter><ns2:description></ns2:description><ns2:value>0.0</ns2:value></ns2:annotationElement><ns2:annotationElement position="128" colour="-16777216"><ns2:displayCharacter></ns2:displayCharacter><ns2:description></ns2:description><ns2:value>3.0</ns2:value></ns2:annotationElement><ns2:annotationElement position="129" colour="-16777216"><ns2:displayCharacter></ns2:displayCharacter><ns2:description></ns2:description><ns2:value>3.0</ns2:value></ns2:annotationElement><ns2:annotationElement position="130" colour="-16777216"><ns2:displayCharacter></ns2:displayCharacter><ns2:description></ns2:description><ns2:value>0.0</ns2:value></ns2:annotationElement><ns2:annotationElement position="131" colour="-16777216"><ns2:displayCharacter></ns2:displayCharacter><ns2:description></ns2:description><ns2:value>0.0</ns2:value></ns2:annotationElement><ns2:annotationElement position="132" colour="-16777216"><ns2:displayCharacter></ns2:displayCharacter><ns2:description></ns2:description><ns2:value>9.0</ns2:value></ns2:annotationElement><ns2:annotationElement position="133" colour="-16777216"><ns2:displayCharacter></ns2:displayCharacter><ns2:description></ns2:description><ns2:value>0.0</ns2:value></ns2:annotationElement><ns2:annotationElement position="134" colour="-16777216"><ns2:displayCharacter></ns2:displayCharacter><ns2:description></ns2:description><ns2:value>0.0</ns2:value></ns2:annotationElement><ns2:annotationElement position="135" colour="-16777216"><ns2:displayCharacter></ns2:displayCharacter><ns2:description></ns2:description><ns2:value>6.0</ns2:value></ns2:annotationElement><ns2:annotationElement position="136" colour="-16777216"><ns2:displayCharacter></ns2:displayCharacter><ns2:description></ns2:description><ns2:value>3.0</ns2:value></ns2:annotationElement><ns2:annotationElement position="137" colour="-16777216"><ns2:displayCharacter></ns2:displayCharacter><ns2:description></ns2:description><ns2:value>0.0</ns2:value></ns2:annotationElement><ns2:annotationElement position="138" colour="-16777216"><ns2:displayCharacter></ns2:displayCharacter><ns2:description></ns2:description><ns2:value>0.0</ns2:value></ns2:annotationElement><ns2:annotationElement position="139" colour="-16777216"><ns2:displayCharacter></ns2:displayCharacter><ns2:description></ns2:description><ns2:value>9.0</ns2:value></ns2:annotationElement><ns2:annotationElement position="140" colour="-16777216"><ns2:displayCharacter></ns2:displayCharacter><ns2:description></ns2:description><ns2:value>0.0</ns2:value></ns2:annotationElement><ns2:annotationElement position="141" colour="-16777216"><ns2:displayCharacter></ns2:displayCharacter><ns2:description></ns2:description><ns2:value>0.0</ns2:value></ns2:annotationElement><ns2:annotationElement position="142" colour="-16777216"><ns2:displayCharacter></ns2:displayCharacter><ns2:description></ns2:description><ns2:value>6.0</ns2:value></ns2:annotationElement><ns2:annotationElement position="143" colour="-16777216"><ns2:displayCharacter></ns2:displayCharacter><ns2:description></ns2:description><ns2:value>0.0</ns2:value></ns2:annotationElement><ns2:annotationElement position="144" colour="-16777216"><ns2:displayCharacter></ns2:displayCharacter><ns2:description></ns2:description><ns2:value>0.0</ns2:value></ns2:annotationElement><ns2:annotationElement position="145" colour="-16777216"><ns2:displayCharacter></ns2:displayCharacter><ns2:description></ns2:description><ns2:value>0.0</ns2:value></ns2:annotationElement><ns2:annotationElement position="146" colour="-16777216"><ns2:displayCharacter></ns2:displayCharacter><ns2:description></ns2:description><ns2:value>0.0</ns2:value></ns2:annotationElement><ns2:annotationElement position="147" colour="-16777216"><ns2:displayCharacter></ns2:displayCharacter><ns2:description></ns2:description><ns2:value>3.0</ns2:value></ns2:annotationElement><ns2:annotationElement position="148" colour="-16777216"><ns2:displayCharacter></ns2:displayCharacter><ns2:description></ns2:description><ns2:value>6.0</ns2:value></ns2:annotationElement><ns2:annotationElement position="149" colour="-16777216"><ns2:displayCharacter></ns2:displayCharacter><ns2:description></ns2:description><ns2:value>6.0</ns2:value></ns2:annotationElement><ns2:annotationElement position="150" colour="-16777216"><ns2:displayCharacter></ns2:displayCharacter><ns2:description></ns2:description><ns2:value>3.0</ns2:value></ns2:annotationElement><ns2:annotationElement position="151" colour="-16777216"><ns2:displayCharacter></ns2:displayCharacter><ns2:description></ns2:description><ns2:value>3.0</ns2:value></ns2:annotationElement><ns2:annotationElement position="152" colour="-16777216"><ns2:displayCharacter></ns2:displayCharacter><ns2:description></ns2:description><ns2:value>6.0</ns2:value></ns2:annotationElement><ns2:annotationElement position="153" colour="-16777216"><ns2:displayCharacter></ns2:displayCharacter><ns2:description></ns2:description><ns2:value>3.0</ns2:value></ns2:annotationElement><ns2:annotationElement position="154" colour="-16777216"><ns2:displayCharacter></ns2:displayCharacter><ns2:description></ns2:description><ns2:value>0.0</ns2:value></ns2:annotationElement><ns2:annotationElement position="155" colour="-16777216"><ns2:displayCharacter></ns2:displayCharacter><ns2:description></ns2:description><ns2:value>3.0</ns2:value></ns2:annotationElement><ns2:annotationElement position="156" colour="-16777216"><ns2:displayCharacter></ns2:displayCharacter><ns2:description></ns2:description><ns2:value>6.0</ns2:value></ns2:annotationElement><ns2:annotationElement position="157" colour="-16777216"><ns2:displayCharacter></ns2:displayCharacter><ns2:description></ns2:description><ns2:value>0.0</ns2:value></ns2:annotationElement><ns2:annotationElement position="158" colour="-16777216"><ns2:displayCharacter></ns2:displayCharacter><ns2:description></ns2:description><ns2:value>0.0</ns2:value></ns2:annotationElement><ns2:annotationElement position="159" colour="-16777216"><ns2:displayCharacter></ns2:displayCharacter><ns2:description></ns2:description><ns2:value>0.0</ns2:value></ns2:annotationElement><ns2:annotationElement position="160" colour="-16777216"><ns2:displayCharacter></ns2:displayCharacter><ns2:description></ns2:description><ns2:value>0.0</ns2:value></ns2:annotationElement><ns2:annotationElement position="161" colour="-16777216"><ns2:displayCharacter></ns2:displayCharacter><ns2:description></ns2:description><ns2:value>0.0</ns2:value></ns2:annotationElement><ns2:annotationElement position="162" colour="-16777216"><ns2:displayCharacter></ns2:displayCharacter><ns2:description></ns2:description><ns2:value>0.0</ns2:value></ns2:annotationElement><ns2:annotationElement position="163" colour="-16777216"><ns2:displayCharacter></ns2:displayCharacter><ns2:description></ns2:description><ns2:value>3.0</ns2:value></ns2:annotationElement><ns2:annotationElement position="164" colour="-16777216"><ns2:displayCharacter></ns2:displayCharacter><ns2:description></ns2:description><ns2:value>3.0</ns2:value></ns2:annotationElement><ns2:annotationElement position="165" colour="-16777216"><ns2:displayCharacter></ns2:displayCharacter><ns2:description></ns2:description><ns2:value>0.0</ns2:value></ns2:annotationElement><ns2:annotationElement position="166" colour="-16777216"><ns2:displayCharacter></ns2:displayCharacter><ns2:description></ns2:description><ns2:value>0.0</ns2:value></ns2:annotationElement><ns2:annotationElement position="167" colour="-16777216"><ns2:displayCharacter></ns2:displayCharacter><ns2:description></ns2:description><ns2:value>0.0</ns2:value></ns2:annotationElement><ns2:annotationElement position="168" colour="-16777216"><ns2:displayCharacter></ns2:displayCharacter><ns2:description></ns2:description><ns2:value>0.0</ns2:value></ns2:annotationElement><ns2:annotationElement position="169" colour="-16777216"><ns2:displayCharacter></ns2:displayCharacter><ns2:description></ns2:description><ns2:value>0.0</ns2:value></ns2:annotationElement><ns2:annotationElement position="170" colour="-16777216"><ns2:displayCharacter></ns2:displayCharacter><ns2:description></ns2:description><ns2:value>0.0</ns2:value></ns2:annotationElement><ns2:label>Jnet Burial</ns2:label><ns2:description>&lt;html&gt;Prediction of Solvent Accessibility&lt;br/&gt;levels are&lt;ul&gt;&lt;li&gt;0 - Exposed&lt;/li&gt;&lt;li&gt;3 - 25% or more S.A. accessible&lt;/li&gt;&lt;li&gt;6 - 5% or more S.A. accessible&lt;/li&gt;&lt;li&gt;9 - Buried (&lt;5% exposed)&lt;/li&gt;&lt;/ul&gt;</ns2:description></ns2:Annotation><ns2:Annotation graph="true" graphType="2" sequenceRef="sq492" graphGroup="-1" graphHeight="40" id="ann327" scoreOnly="false" visible="true" centreColLabels="false" scaleColLabels="false" showAllColLabels="false" belowAlignment="true" calcId="mc_view.PDBChain"><ns2:annotationElement position="0" colour="-16777216"><ns2:displayCharacter></ns2:displayCharacter><ns2:description></ns2:description><ns2:value>67.69</ns2:value></ns2:annotationElement><ns2:annotationElement position="1" colour="-16777216"><ns2:displayCharacter></ns2:displayCharacter><ns2:description></ns2:description><ns2:value>51.32</ns2:value></ns2:annotationElement><ns2:annotationElement position="2" colour="-16777216"><ns2:displayCharacter></ns2:displayCharacter><ns2:description></ns2:description><ns2:value>45.86</ns2:value></ns2:annotationElement><ns2:annotationElement position="3" colour="-16777216"><ns2:displayCharacter></ns2:displayCharacter><ns2:description></ns2:description><ns2:value>50.21</ns2:value></ns2:annotationElement><ns2:annotationElement position="4" colour="-16777216"><ns2:displayCharacter></ns2:displayCharacter><ns2:description></ns2:description><ns2:value>47.34</ns2:value></ns2:annotationElement><ns2:annotationElement position="5" colour="-16777216"><ns2:displayCharacter></ns2:displayCharacter><ns2:description></ns2:description><ns2:value>44.48</ns2:value></ns2:annotationElement><ns2:annotationElement position="6" colour="-16777216"><ns2:displayCharacter></ns2:displayCharacter><ns2:description></ns2:description><ns2:value>41.5</ns2:value></ns2:annotationElement><ns2:annotationElement position="7" colour="-16777216"><ns2:displayCharacter></ns2:displayCharacter><ns2:description></ns2:description><ns2:value>45.1</ns2:value></ns2:annotationElement><ns2:annotationElement position="8" colour="-16777216"><ns2:displayCharacter></ns2:displayCharacter><ns2:description></ns2:description><ns2:value>41.33</ns2:value></ns2:annotationElement><ns2:annotationElement position="9" colour="-16777216"><ns2:displayCharacter></ns2:displayCharacter><ns2:description></ns2:description><ns2:value>36.59</ns2:value></ns2:annotationElement><ns2:annotationElement position="10" colour="-16777216"><ns2:displayCharacter></ns2:displayCharacter><ns2:description></ns2:description><ns2:value>33.76</ns2:value></ns2:annotationElement><ns2:annotationElement position="11" colour="-16777216"><ns2:displayCharacter></ns2:displayCharacter><ns2:description></ns2:description><ns2:value>36.44</ns2:value></ns2:annotationElement><ns2:annotationElement position="12" colour="-16777216"><ns2:displayCharacter></ns2:displayCharacter><ns2:description></ns2:description><ns2:value>31.09</ns2:value></ns2:annotationElement><ns2:annotationElement position="13" colour="-16777216"><ns2:displayCharacter></ns2:displayCharacter><ns2:description></ns2:description><ns2:value>28.38</ns2:value></ns2:annotationElement><ns2:annotationElement position="14" colour="-16777216"><ns2:displayCharacter></ns2:displayCharacter><ns2:description></ns2:description><ns2:value>32.9</ns2:value></ns2:annotationElement><ns2:annotationElement position="15" colour="-16777216"><ns2:displayCharacter></ns2:displayCharacter><ns2:description></ns2:description><ns2:value>28.79</ns2:value></ns2:annotationElement><ns2:annotationElement position="16" colour="-16777216"><ns2:displayCharacter></ns2:displayCharacter><ns2:description></ns2:description><ns2:value>29.09</ns2:value></ns2:annotationElement><ns2:annotationElement position="17" colour="-16777216"><ns2:displayCharacter></ns2:displayCharacter><ns2:description></ns2:description><ns2:value>29.1</ns2:value></ns2:annotationElement><ns2:annotationElement position="18" colour="-16777216"><ns2:displayCharacter></ns2:displayCharacter><ns2:description></ns2:description><ns2:value>31.67</ns2:value></ns2:annotationElement><ns2:annotationElement position="19" colour="-16777216"><ns2:displayCharacter></ns2:displayCharacter><ns2:description></ns2:description><ns2:value>30.1</ns2:value></ns2:annotationElement><ns2:annotationElement position="20" colour="-16777216"><ns2:displayCharacter></ns2:displayCharacter><ns2:description></ns2:description><ns2:value>30.72</ns2:value></ns2:annotationElement><ns2:annotationElement position="21" colour="-16777216"><ns2:displayCharacter></ns2:displayCharacter><ns2:description></ns2:description><ns2:value>29.29</ns2:value></ns2:annotationElement><ns2:annotationElement position="22" colour="-16777216"><ns2:displayCharacter></ns2:displayCharacter><ns2:description></ns2:description><ns2:value>26.82</ns2:value></ns2:annotationElement><ns2:annotationElement position="23" colour="-16777216"><ns2:displayCharacter></ns2:displayCharacter><ns2:description></ns2:description><ns2:value>27.84</ns2:value></ns2:annotationElement><ns2:annotationElement position="24" colour="-16777216"><ns2:displayCharacter></ns2:displayCharacter><ns2:description></ns2:description><ns2:value>23.31</ns2:value></ns2:annotationElement><ns2:annotationElement position="25" colour="-16777216"><ns2:displayCharacter></ns2:displayCharacter><ns2:description></ns2:description><ns2:value>29.16</ns2:value></ns2:annotationElement><ns2:annotationElement position="26" colour="-16777216"><ns2:displayCharacter></ns2:displayCharacter><ns2:description></ns2:description><ns2:value>31.49</ns2:value></ns2:annotationElement><ns2:annotationElement position="27" colour="-16777216"><ns2:displayCharacter></ns2:displayCharacter><ns2:description></ns2:description><ns2:value>27.03</ns2:value></ns2:annotationElement><ns2:annotationElement position="28" colour="-16777216"><ns2:displayCharacter></ns2:displayCharacter><ns2:description></ns2:description><ns2:value>28.49</ns2:value></ns2:annotationElement><ns2:annotationElement position="29" colour="-16777216"><ns2:displayCharacter></ns2:displayCharacter><ns2:description></ns2:description><ns2:value>26.22</ns2:value></ns2:annotationElement><ns2:annotationElement position="30" colour="-16777216"><ns2:displayCharacter></ns2:displayCharacter><ns2:description></ns2:description><ns2:value>28.45</ns2:value></ns2:annotationElement><ns2:annotationElement position="31" colour="-16777216"><ns2:displayCharacter></ns2:displayCharacter><ns2:description></ns2:description><ns2:value>30.0</ns2:value></ns2:annotationElement><ns2:annotationElement position="32" colour="-16777216"><ns2:displayCharacter></ns2:displayCharacter><ns2:description></ns2:description><ns2:value>33.61</ns2:value></ns2:annotationElement><ns2:annotationElement position="33" colour="-16777216"><ns2:displayCharacter></ns2:displayCharacter><ns2:description></ns2:description><ns2:value>33.06</ns2:value></ns2:annotationElement><ns2:annotationElement position="34" colour="-16777216"><ns2:displayCharacter></ns2:displayCharacter><ns2:description></ns2:description><ns2:value>29.83</ns2:value></ns2:annotationElement><ns2:annotationElement position="35" colour="-16777216"><ns2:displayCharacter></ns2:displayCharacter><ns2:description></ns2:description><ns2:value>30.83</ns2:value></ns2:annotationElement><ns2:annotationElement position="36" colour="-16777216"><ns2:displayCharacter></ns2:displayCharacter><ns2:description></ns2:description><ns2:value>36.88</ns2:value></ns2:annotationElement><ns2:annotationElement position="37" colour="-16777216"><ns2:displayCharacter></ns2:displayCharacter><ns2:description></ns2:description><ns2:value>33.55</ns2:value></ns2:annotationElement><ns2:annotationElement position="38" colour="-16777216"><ns2:displayCharacter></ns2:displayCharacter><ns2:description></ns2:description><ns2:value>30.88</ns2:value></ns2:annotationElement><ns2:annotationElement position="39" colour="-16777216"><ns2:displayCharacter></ns2:displayCharacter><ns2:description></ns2:description><ns2:value>28.8</ns2:value></ns2:annotationElement><ns2:annotationElement position="40" colour="-16777216"><ns2:displayCharacter></ns2:displayCharacter><ns2:description></ns2:description><ns2:value>32.13</ns2:value></ns2:annotationElement><ns2:annotationElement position="41" colour="-16777216"><ns2:displayCharacter></ns2:displayCharacter><ns2:description></ns2:description><ns2:value>29.33</ns2:value></ns2:annotationElement><ns2:annotationElement position="42" colour="-16777216"><ns2:displayCharacter></ns2:displayCharacter><ns2:description></ns2:description><ns2:value>29.81</ns2:value></ns2:annotationElement><ns2:annotationElement position="43" colour="-16777216"><ns2:displayCharacter></ns2:displayCharacter><ns2:description></ns2:description><ns2:value>24.62</ns2:value></ns2:annotationElement><ns2:annotationElement position="44" colour="-16777216"><ns2:displayCharacter></ns2:displayCharacter><ns2:description></ns2:description><ns2:value>26.31</ns2:value></ns2:annotationElement><ns2:annotationElement position="45" colour="-16777216"><ns2:displayCharacter></ns2:displayCharacter><ns2:description></ns2:description><ns2:value>31.57</ns2:value></ns2:annotationElement><ns2:annotationElement position="46" colour="-16777216"><ns2:displayCharacter></ns2:displayCharacter><ns2:description></ns2:description><ns2:value>33.68</ns2:value></ns2:annotationElement><ns2:annotationElement position="47" colour="-16777216"><ns2:displayCharacter></ns2:displayCharacter><ns2:description></ns2:description><ns2:value>33.94</ns2:value></ns2:annotationElement><ns2:annotationElement position="48" colour="-16777216"><ns2:displayCharacter></ns2:displayCharacter><ns2:description></ns2:description><ns2:value>29.81</ns2:value></ns2:annotationElement><ns2:annotationElement position="49" colour="-16777216"><ns2:displayCharacter></ns2:displayCharacter><ns2:description></ns2:description><ns2:value>27.84</ns2:value></ns2:annotationElement><ns2:annotationElement position="50" colour="-16777216"><ns2:displayCharacter></ns2:displayCharacter><ns2:description></ns2:description><ns2:value>25.04</ns2:value></ns2:annotationElement><ns2:annotationElement position="51" colour="-16777216"><ns2:displayCharacter></ns2:displayCharacter><ns2:description></ns2:description><ns2:value>27.31</ns2:value></ns2:annotationElement><ns2:annotationElement position="52" colour="-16777216"><ns2:displayCharacter></ns2:displayCharacter><ns2:description></ns2:description><ns2:value>27.53</ns2:value></ns2:annotationElement><ns2:annotationElement position="53" colour="-16777216"><ns2:displayCharacter></ns2:displayCharacter><ns2:description></ns2:description><ns2:value>31.73</ns2:value></ns2:annotationElement><ns2:annotationElement position="54" colour="-16777216"><ns2:displayCharacter></ns2:displayCharacter><ns2:description></ns2:description><ns2:value>30.38</ns2:value></ns2:annotationElement><ns2:annotationElement position="55" colour="-16777216"><ns2:displayCharacter></ns2:displayCharacter><ns2:description></ns2:description><ns2:value>31.62</ns2:value></ns2:annotationElement><ns2:annotationElement position="56" colour="-16777216"><ns2:displayCharacter></ns2:displayCharacter><ns2:description></ns2:description><ns2:value>30.88</ns2:value></ns2:annotationElement><ns2:annotationElement position="57" colour="-16777216"><ns2:displayCharacter></ns2:displayCharacter><ns2:description></ns2:description><ns2:value>29.54</ns2:value></ns2:annotationElement><ns2:annotationElement position="58" colour="-16777216"><ns2:displayCharacter></ns2:displayCharacter><ns2:description></ns2:description><ns2:value>30.67</ns2:value></ns2:annotationElement><ns2:annotationElement position="59" colour="-16777216"><ns2:displayCharacter></ns2:displayCharacter><ns2:description></ns2:description><ns2:value>32.68</ns2:value></ns2:annotationElement><ns2:annotationElement position="60" colour="-16777216"><ns2:displayCharacter></ns2:displayCharacter><ns2:description></ns2:description><ns2:value>33.28</ns2:value></ns2:annotationElement><ns2:annotationElement position="61" colour="-16777216"><ns2:displayCharacter></ns2:displayCharacter><ns2:description></ns2:description><ns2:value>36.66</ns2:value></ns2:annotationElement><ns2:annotationElement position="62" colour="-16777216"><ns2:displayCharacter></ns2:displayCharacter><ns2:description></ns2:description><ns2:value>40.5</ns2:value></ns2:annotationElement><ns2:annotationElement position="63" colour="-16777216"><ns2:displayCharacter></ns2:displayCharacter><ns2:description></ns2:description><ns2:value>32.87</ns2:value></ns2:annotationElement><ns2:annotationElement position="64" colour="-16777216"><ns2:displayCharacter></ns2:displayCharacter><ns2:description></ns2:description><ns2:value>37.98</ns2:value></ns2:annotationElement><ns2:annotationElement position="65" colour="-16777216"><ns2:displayCharacter></ns2:displayCharacter><ns2:description></ns2:description><ns2:value>38.82</ns2:value></ns2:annotationElement><ns2:annotationElement position="66" colour="-16777216"><ns2:displayCharacter></ns2:displayCharacter><ns2:description></ns2:description><ns2:value>39.03</ns2:value></ns2:annotationElement><ns2:annotationElement position="67" colour="-16777216"><ns2:displayCharacter></ns2:displayCharacter><ns2:description></ns2:description><ns2:value>40.27</ns2:value></ns2:annotationElement><ns2:annotationElement position="68" colour="-16777216"><ns2:displayCharacter></ns2:displayCharacter><ns2:description></ns2:description><ns2:value>43.83</ns2:value></ns2:annotationElement><ns2:annotationElement position="69" colour="-16777216"><ns2:displayCharacter></ns2:displayCharacter><ns2:description></ns2:description><ns2:value>35.19</ns2:value></ns2:annotationElement><ns2:annotationElement position="70" colour="-16777216"><ns2:displayCharacter></ns2:displayCharacter><ns2:description></ns2:description><ns2:value>41.47</ns2:value></ns2:annotationElement><ns2:annotationElement position="71" colour="-16777216"><ns2:displayCharacter></ns2:displayCharacter><ns2:description></ns2:description><ns2:value>41.59</ns2:value></ns2:annotationElement><ns2:annotationElement position="72" colour="-16777216"><ns2:displayCharacter></ns2:displayCharacter><ns2:description></ns2:description><ns2:value>32.42</ns2:value></ns2:annotationElement><ns2:annotationElement position="73" colour="-16777216"><ns2:displayCharacter></ns2:displayCharacter><ns2:description></ns2:description><ns2:value>33.69</ns2:value></ns2:annotationElement><ns2:annotationElement position="74" colour="-16777216"><ns2:displayCharacter></ns2:displayCharacter><ns2:description></ns2:description><ns2:value>33.23</ns2:value></ns2:annotationElement><ns2:annotationElement position="75" colour="-16777216"><ns2:displayCharacter></ns2:displayCharacter><ns2:description></ns2:description><ns2:value>31.95</ns2:value></ns2:annotationElement><ns2:annotationElement position="76" colour="-16777216"><ns2:displayCharacter></ns2:displayCharacter><ns2:description></ns2:description><ns2:value>28.82</ns2:value></ns2:annotationElement><ns2:annotationElement position="77" colour="-16777216"><ns2:displayCharacter></ns2:displayCharacter><ns2:description></ns2:description><ns2:value>40.89</ns2:value></ns2:annotationElement><ns2:annotationElement position="78" colour="-16777216"><ns2:displayCharacter></ns2:displayCharacter><ns2:description></ns2:description><ns2:value>36.53</ns2:value></ns2:annotationElement><ns2:annotationElement position="79" colour="-16777216"><ns2:displayCharacter></ns2:displayCharacter><ns2:description></ns2:description><ns2:value>49.25</ns2:value></ns2:annotationElement><ns2:annotationElement position="80" colour="-16777216"><ns2:displayCharacter></ns2:displayCharacter><ns2:description></ns2:description><ns2:value>40.83</ns2:value></ns2:annotationElement><ns2:annotationElement position="81" colour="-16777216"><ns2:displayCharacter></ns2:displayCharacter><ns2:description></ns2:description><ns2:value>41.96</ns2:value></ns2:annotationElement><ns2:annotationElement position="82" colour="-16777216"><ns2:displayCharacter></ns2:displayCharacter><ns2:description></ns2:description><ns2:value>39.79</ns2:value></ns2:annotationElement><ns2:annotationElement position="83" colour="-16777216"><ns2:displayCharacter></ns2:displayCharacter><ns2:description></ns2:description><ns2:value>41.69</ns2:value></ns2:annotationElement><ns2:annotationElement position="84" colour="-16777216"><ns2:displayCharacter></ns2:displayCharacter><ns2:description></ns2:description><ns2:value>37.03</ns2:value></ns2:annotationElement><ns2:annotationElement position="85" colour="-16777216"><ns2:displayCharacter></ns2:displayCharacter><ns2:description></ns2:description><ns2:value>38.97</ns2:value></ns2:annotationElement><ns2:annotationElement position="86" colour="-16777216"><ns2:displayCharacter></ns2:displayCharacter><ns2:description></ns2:description><ns2:value>44.07</ns2:value></ns2:annotationElement><ns2:annotationElement position="87" colour="-16777216"><ns2:displayCharacter></ns2:displayCharacter><ns2:description></ns2:description><ns2:value>36.87</ns2:value></ns2:annotationElement><ns2:annotationElement position="88" colour="-16777216"><ns2:displayCharacter></ns2:displayCharacter><ns2:description></ns2:description><ns2:value>37.69</ns2:value></ns2:annotationElement><ns2:annotationElement position="89" colour="-16777216"><ns2:displayCharacter></ns2:displayCharacter><ns2:description></ns2:description><ns2:value>38.81</ns2:value></ns2:annotationElement><ns2:annotationElement position="90" colour="-16777216"><ns2:displayCharacter></ns2:displayCharacter><ns2:description></ns2:description><ns2:value>42.19</ns2:value></ns2:annotationElement><ns2:annotationElement position="91" colour="-16777216"><ns2:displayCharacter></ns2:displayCharacter><ns2:description></ns2:description><ns2:value>35.85</ns2:value></ns2:annotationElement><ns2:annotationElement position="92" colour="-16777216"><ns2:displayCharacter></ns2:displayCharacter><ns2:description></ns2:description><ns2:value>32.97</ns2:value></ns2:annotationElement><ns2:annotationElement position="93" colour="-16777216"><ns2:displayCharacter></ns2:displayCharacter><ns2:description></ns2:description><ns2:value>34.73</ns2:value></ns2:annotationElement><ns2:annotationElement position="94" colour="-16777216"><ns2:displayCharacter></ns2:displayCharacter><ns2:description></ns2:description><ns2:value>34.25</ns2:value></ns2:annotationElement><ns2:annotationElement position="95" colour="-16777216"><ns2:displayCharacter></ns2:displayCharacter><ns2:description></ns2:description><ns2:value>33.85</ns2:value></ns2:annotationElement><ns2:annotationElement position="96" colour="-16777216"><ns2:displayCharacter></ns2:displayCharacter><ns2:description></ns2:description><ns2:value>36.4</ns2:value></ns2:annotationElement><ns2:annotationElement position="97" colour="-16777216"><ns2:displayCharacter></ns2:displayCharacter><ns2:description></ns2:description><ns2:value>44.09</ns2:value></ns2:annotationElement><ns2:annotationElement position="98" colour="-16777216"><ns2:displayCharacter></ns2:displayCharacter><ns2:description></ns2:description><ns2:value>41.29</ns2:value></ns2:annotationElement><ns2:annotationElement position="99" colour="-16777216"><ns2:displayCharacter></ns2:displayCharacter><ns2:description></ns2:description><ns2:value>37.09</ns2:value></ns2:annotationElement><ns2:annotationElement position="100" colour="-16777216"><ns2:displayCharacter></ns2:displayCharacter><ns2:description></ns2:description><ns2:value>40.86</ns2:value></ns2:annotationElement><ns2:annotationElement position="101" colour="-16777216"><ns2:displayCharacter></ns2:displayCharacter><ns2:description></ns2:description><ns2:value>40.93</ns2:value></ns2:annotationElement><ns2:annotationElement position="102" colour="-16777216"><ns2:displayCharacter></ns2:displayCharacter><ns2:description></ns2:description><ns2:value>39.06</ns2:value></ns2:annotationElement><ns2:annotationElement position="103" colour="-16777216"><ns2:displayCharacter></ns2:displayCharacter><ns2:description></ns2:description><ns2:value>41.37</ns2:value></ns2:annotationElement><ns2:annotationElement position="104" colour="-16777216"><ns2:displayCharacter></ns2:displayCharacter><ns2:description></ns2:description><ns2:value>41.92</ns2:value></ns2:annotationElement><ns2:annotationElement position="105" colour="-16777216"><ns2:displayCharacter></ns2:displayCharacter><ns2:description></ns2:description><ns2:value>46.56</ns2:value></ns2:annotationElement><ns2:annotationElement position="106" colour="-16777216"><ns2:displayCharacter></ns2:displayCharacter><ns2:description></ns2:description><ns2:value>47.49</ns2:value></ns2:annotationElement><ns2:annotationElement position="107" colour="-16777216"><ns2:displayCharacter></ns2:displayCharacter><ns2:description></ns2:description><ns2:value>46.41</ns2:value></ns2:annotationElement><ns2:annotationElement position="108" colour="-16777216"><ns2:displayCharacter></ns2:displayCharacter><ns2:description></ns2:description><ns2:value>50.92</ns2:value></ns2:annotationElement><ns2:annotationElement position="109" colour="-16777216"><ns2:displayCharacter></ns2:displayCharacter><ns2:description></ns2:description><ns2:value>49.29</ns2:value></ns2:annotationElement><ns2:annotationElement position="110" colour="-16777216"><ns2:displayCharacter></ns2:displayCharacter><ns2:description></ns2:description><ns2:value>50.2</ns2:value></ns2:annotationElement><ns2:annotationElement position="111" colour="-16777216"><ns2:displayCharacter></ns2:displayCharacter><ns2:description></ns2:description><ns2:value>42.68</ns2:value></ns2:annotationElement><ns2:annotationElement position="112" colour="-16777216"><ns2:displayCharacter></ns2:displayCharacter><ns2:description></ns2:description><ns2:value>42.24</ns2:value></ns2:annotationElement><ns2:annotationElement position="113" colour="-16777216"><ns2:displayCharacter></ns2:displayCharacter><ns2:description></ns2:description><ns2:value>37.75</ns2:value></ns2:annotationElement><ns2:annotationElement position="114" colour="-16777216"><ns2:displayCharacter></ns2:displayCharacter><ns2:description></ns2:description><ns2:value>34.99</ns2:value></ns2:annotationElement><ns2:annotationElement position="115" colour="-16777216"><ns2:displayCharacter></ns2:displayCharacter><ns2:description></ns2:description><ns2:value>35.45</ns2:value></ns2:annotationElement><ns2:annotationElement position="116" colour="-16777216"><ns2:displayCharacter></ns2:displayCharacter><ns2:description></ns2:description><ns2:value>37.85</ns2:value></ns2:annotationElement><ns2:annotationElement position="117" colour="-16777216"><ns2:displayCharacter></ns2:displayCharacter><ns2:description></ns2:description><ns2:value>37.54</ns2:value></ns2:annotationElement><ns2:annotationElement position="118" colour="-16777216"><ns2:displayCharacter></ns2:displayCharacter><ns2:description></ns2:description><ns2:value>37.47</ns2:value></ns2:annotationElement><ns2:annotationElement position="119" colour="-16777216"><ns2:displayCharacter></ns2:displayCharacter><ns2:description></ns2:description><ns2:value>36.94</ns2:value></ns2:annotationElement><ns2:annotationElement position="120" colour="-16777216"><ns2:displayCharacter></ns2:displayCharacter><ns2:description></ns2:description><ns2:value>38.15</ns2:value></ns2:annotationElement><ns2:annotationElement position="121" colour="-16777216"><ns2:displayCharacter></ns2:displayCharacter><ns2:description></ns2:description><ns2:value>33.2</ns2:value></ns2:annotationElement><ns2:annotationElement position="122" colour="-16777216"><ns2:displayCharacter></ns2:displayCharacter><ns2:description></ns2:description><ns2:value>28.55</ns2:value></ns2:annotationElement><ns2:annotationElement position="123" colour="-16777216"><ns2:displayCharacter></ns2:displayCharacter><ns2:description></ns2:description><ns2:value>31.91</ns2:value></ns2:annotationElement><ns2:annotationElement position="124" colour="-16777216"><ns2:displayCharacter></ns2:displayCharacter><ns2:description></ns2:description><ns2:value>29.13</ns2:value></ns2:annotationElement><ns2:annotationElement position="125" colour="-16777216"><ns2:displayCharacter></ns2:displayCharacter><ns2:description></ns2:description><ns2:value>29.75</ns2:value></ns2:annotationElement><ns2:annotationElement position="126" colour="-16777216"><ns2:displayCharacter></ns2:displayCharacter><ns2:description></ns2:description><ns2:value>28.13</ns2:value></ns2:annotationElement><ns2:annotationElement position="127" colour="-16777216"><ns2:displayCharacter></ns2:displayCharacter><ns2:description></ns2:description><ns2:value>33.44</ns2:value></ns2:annotationElement><ns2:annotationElement position="128" colour="-16777216"><ns2:displayCharacter></ns2:displayCharacter><ns2:description></ns2:description><ns2:value>34.02</ns2:value></ns2:annotationElement><ns2:annotationElement position="129" colour="-16777216"><ns2:displayCharacter></ns2:displayCharacter><ns2:description></ns2:description><ns2:value>31.82</ns2:value></ns2:annotationElement><ns2:annotationElement position="130" colour="-16777216"><ns2:displayCharacter></ns2:displayCharacter><ns2:description></ns2:description><ns2:value>31.93</ns2:value></ns2:annotationElement><ns2:annotationElement position="131" colour="-16777216"><ns2:displayCharacter></ns2:displayCharacter><ns2:description></ns2:description><ns2:value>36.46</ns2:value></ns2:annotationElement><ns2:annotationElement position="132" colour="-16777216"><ns2:displayCharacter></ns2:displayCharacter><ns2:description></ns2:description><ns2:value>34.53</ns2:value></ns2:annotationElement><ns2:annotationElement position="133" colour="-16777216"><ns2:displayCharacter></ns2:displayCharacter><ns2:description></ns2:description><ns2:value>37.2</ns2:value></ns2:annotationElement><ns2:annotationElement position="134" colour="-16777216"><ns2:displayCharacter></ns2:displayCharacter><ns2:description></ns2:description><ns2:value>46.31</ns2:value></ns2:annotationElement><ns2:annotationElement position="135" colour="-16777216"><ns2:displayCharacter></ns2:displayCharacter><ns2:description></ns2:description><ns2:value>41.28</ns2:value></ns2:annotationElement><ns2:annotationElement position="136" colour="-16777216"><ns2:displayCharacter></ns2:displayCharacter><ns2:description></ns2:description><ns2:value>39.6</ns2:value></ns2:annotationElement><ns2:annotationElement position="137" colour="-16777216"><ns2:displayCharacter></ns2:displayCharacter><ns2:description></ns2:description><ns2:value>48.28</ns2:value></ns2:annotationElement><ns2:annotationElement position="138" colour="-16777216"><ns2:displayCharacter></ns2:displayCharacter><ns2:description></ns2:description><ns2:value>45.82</ns2:value></ns2:annotationElement><ns2:annotationElement position="139" colour="-16777216"><ns2:displayCharacter></ns2:displayCharacter><ns2:description></ns2:description><ns2:value>43.0</ns2:value></ns2:annotationElement><ns2:annotationElement position="140" colour="-16777216"><ns2:displayCharacter></ns2:displayCharacter><ns2:description></ns2:description><ns2:value>52.58</ns2:value></ns2:annotationElement><ns2:annotationElement position="141" colour="-16777216"><ns2:displayCharacter></ns2:displayCharacter><ns2:description></ns2:description><ns2:value>61.22</ns2:value></ns2:annotationElement><ns2:annotationElement position="142" colour="-16777216"><ns2:displayCharacter></ns2:displayCharacter><ns2:description></ns2:description><ns2:value>63.93</ns2:value></ns2:annotationElement><ns2:annotationElement position="143" colour="-16777216"><ns2:displayCharacter></ns2:displayCharacter><ns2:description></ns2:description><ns2:value>74.78</ns2:value></ns2:annotationElement><ns2:annotationElement position="144" colour="-16777216"><ns2:displayCharacter></ns2:displayCharacter><ns2:description></ns2:description><ns2:value>80.57</ns2:value></ns2:annotationElement><ns2:annotationElement position="145" colour="-16777216"><ns2:displayCharacter></ns2:displayCharacter><ns2:description></ns2:description><ns2:value>75.78</ns2:value></ns2:annotationElement><ns2:annotationElement position="146" colour="-16777216"><ns2:displayCharacter></ns2:displayCharacter><ns2:description></ns2:description><ns2:value>70.57</ns2:value></ns2:annotationElement><ns2:annotationElement position="147" colour="-16777216"><ns2:displayCharacter></ns2:displayCharacter><ns2:description></ns2:description><ns2:value>63.89</ns2:value></ns2:annotationElement><ns2:annotationElement position="148" colour="-16777216"><ns2:displayCharacter></ns2:displayCharacter><ns2:description></ns2:description><ns2:value>57.15</ns2:value></ns2:annotationElement><ns2:annotationElement position="149" colour="-16777216"><ns2:displayCharacter></ns2:displayCharacter><ns2:description></ns2:description><ns2:value>46.61</ns2:value></ns2:annotationElement><ns2:annotationElement position="150" colour="-16777216"><ns2:displayCharacter></ns2:displayCharacter><ns2:description></ns2:description><ns2:value>44.1</ns2:value></ns2:annotationElement><ns2:annotationElement position="151" colour="-16777216"><ns2:displayCharacter></ns2:displayCharacter><ns2:description></ns2:description><ns2:value>47.38</ns2:value></ns2:annotationElement><ns2:annotationElement position="152" colour="-16777216"><ns2:displayCharacter></ns2:displayCharacter><ns2:description></ns2:description><ns2:value>40.47</ns2:value></ns2:annotationElement><ns2:annotationElement position="153" colour="-16777216"><ns2:displayCharacter></ns2:displayCharacter><ns2:description></ns2:description><ns2:value>36.91</ns2:value></ns2:annotationElement><ns2:annotationElement position="154" colour="-16777216"><ns2:displayCharacter></ns2:displayCharacter><ns2:description></ns2:description><ns2:value>31.39</ns2:value></ns2:annotationElement><ns2:annotationElement position="155" colour="-16777216"><ns2:displayCharacter></ns2:displayCharacter><ns2:description></ns2:description><ns2:value>39.51</ns2:value></ns2:annotationElement><ns2:annotationElement position="156" colour="-16777216"><ns2:displayCharacter></ns2:displayCharacter><ns2:description></ns2:description><ns2:value>35.79</ns2:value></ns2:annotationElement><ns2:annotationElement position="157" colour="-16777216"><ns2:displayCharacter></ns2:displayCharacter><ns2:description></ns2:description><ns2:value>36.9</ns2:value></ns2:annotationElement><ns2:annotationElement position="158" colour="-16777216"><ns2:displayCharacter></ns2:displayCharacter><ns2:description></ns2:description><ns2:value>45.21</ns2:value></ns2:annotationElement><ns2:annotationElement position="159" colour="-16777216"><ns2:displayCharacter></ns2:displayCharacter><ns2:description></ns2:description><ns2:value>53.1</ns2:value></ns2:annotationElement><ns2:annotationElement position="160" colour="-16777216"><ns2:displayCharacter></ns2:displayCharacter><ns2:description></ns2:description><ns2:value>62.92</ns2:value></ns2:annotationElement><ns2:annotationElement position="161" colour="-16777216"><ns2:displayCharacter></ns2:displayCharacter><ns2:description></ns2:description><ns2:value>67.52</ns2:value></ns2:annotationElement><ns2:annotationElement position="162" colour="-16777216"><ns2:displayCharacter></ns2:displayCharacter><ns2:description></ns2:description><ns2:value>76.49</ns2:value></ns2:annotationElement><ns2:annotationElement position="163" colour="-16777216"><ns2:displayCharacter></ns2:displayCharacter><ns2:description></ns2:description><ns2:value>86.45</ns2:value></ns2:annotationElement><ns2:annotationElement position="164" colour="-16777216"><ns2:displayCharacter></ns2:displayCharacter><ns2:description></ns2:description><ns2:value>89.11</ns2:value></ns2:annotationElement><ns2:annotationElement position="165" colour="-16777216"><ns2:displayCharacter></ns2:displayCharacter><ns2:description></ns2:description><ns2:value>86.65</ns2:value></ns2:annotationElement><ns2:label>Temperature Factor</ns2:label><ns2:description>Temperature Factor for 2jd70</ns2:description></ns2:Annotation><ns2:Annotation graph="false" sequenceRef="sq492" graphHeight="40" id="ann328" scoreOnly="false" visible="true" centreColLabels="false" scaleColLabels="false" showAllColLabels="false" belowAlignment="true" calcId="jalview.ext.jmol.JmolParser"><ns2:annotationElement position="2" colour="-16777216"><ns2:displayCharacter></ns2:displayCharacter><ns2:description></ns2:description><ns2:secondaryStructure>H</ns2:secondaryStructure><ns2:value>0.0</ns2:value></ns2:annotationElement><ns2:annotationElement position="3" colour="-16777216"><ns2:displayCharacter></ns2:displayCharacter><ns2:description></ns2:description><ns2:secondaryStructure>H</ns2:secondaryStructure><ns2:value>0.0</ns2:value></ns2:annotationElement><ns2:annotationElement position="4" colour="-16777216"><ns2:displayCharacter></ns2:displayCharacter><ns2:description></ns2:description><ns2:secondaryStructure>H</ns2:secondaryStructure><ns2:value>0.0</ns2:value></ns2:annotationElement><ns2:annotationElement position="5" colour="-16777216"><ns2:displayCharacter></ns2:displayCharacter><ns2:description></ns2:description><ns2:secondaryStructure>H</ns2:secondaryStructure><ns2:value>0.0</ns2:value></ns2:annotationElement><ns2:annotationElement position="6" colour="-16777216"><ns2:displayCharacter></ns2:displayCharacter><ns2:description></ns2:description><ns2:secondaryStructure>H</ns2:secondaryStructure><ns2:value>0.0</ns2:value></ns2:annotationElement><ns2:annotationElement position="7" colour="-16777216"><ns2:displayCharacter></ns2:displayCharacter><ns2:description></ns2:description><ns2:secondaryStructure>H</ns2:secondaryStructure><ns2:value>0.0</ns2:value></ns2:annotationElement><ns2:annotationElement position="8" colour="-16777216"><ns2:displayCharacter></ns2:displayCharacter><ns2:description></ns2:description><ns2:secondaryStructure>H</ns2:secondaryStructure><ns2:value>0.0</ns2:value></ns2:annotationElement><ns2:annotationElement position="9" colour="-16777216"><ns2:displayCharacter></ns2:displayCharacter><ns2:description></ns2:description><ns2:secondaryStructure>H</ns2:secondaryStructure><ns2:value>0.0</ns2:value></ns2:annotationElement><ns2:annotationElement position="10" colour="-16777216"><ns2:displayCharacter></ns2:displayCharacter><ns2:description></ns2:description><ns2:secondaryStructure>H</ns2:secondaryStructure><ns2:value>0.0</ns2:value></ns2:annotationElement><ns2:annotationElement position="11" colour="-16777216"><ns2:displayCharacter></ns2:displayCharacter><ns2:description></ns2:description><ns2:secondaryStructure>H</ns2:secondaryStructure><ns2:value>0.0</ns2:value></ns2:annotationElement><ns2:annotationElement position="12" colour="-16777216"><ns2:displayCharacter></ns2:displayCharacter><ns2:description></ns2:description><ns2:secondaryStructure>H</ns2:secondaryStructure><ns2:value>0.0</ns2:value></ns2:annotationElement><ns2:annotationElement position="13" colour="-16777216"><ns2:displayCharacter></ns2:displayCharacter><ns2:description></ns2:description><ns2:secondaryStructure>H</ns2:secondaryStructure><ns2:value>0.0</ns2:value></ns2:annotationElement><ns2:annotationElement position="14" colour="-16777216"><ns2:displayCharacter></ns2:displayCharacter><ns2:description></ns2:description><ns2:secondaryStructure>H</ns2:secondaryStructure><ns2:value>0.0</ns2:value></ns2:annotationElement><ns2:annotationElement position="15" colour="-16777216"><ns2:displayCharacter></ns2:displayCharacter><ns2:description></ns2:description><ns2:secondaryStructure>H</ns2:secondaryStructure><ns2:value>0.0</ns2:value></ns2:annotationElement><ns2:annotationElement position="16" colour="-16777216"><ns2:displayCharacter></ns2:displayCharacter><ns2:description></ns2:description><ns2:secondaryStructure>H</ns2:secondaryStructure><ns2:value>0.0</ns2:value></ns2:annotationElement><ns2:annotationElement position="17" colour="-16777216"><ns2:displayCharacter></ns2:displayCharacter><ns2:description></ns2:description><ns2:secondaryStructure>H</ns2:secondaryStructure><ns2:value>0.0</ns2:value></ns2:annotationElement><ns2:annotationElement position="18" colour="-16777216"><ns2:displayCharacter></ns2:displayCharacter><ns2:description></ns2:description><ns2:secondaryStructure>H</ns2:secondaryStructure><ns2:value>0.0</ns2:value></ns2:annotationElement><ns2:annotationElement position="19" colour="-16777216"><ns2:displayCharacter></ns2:displayCharacter><ns2:description></ns2:description><ns2:secondaryStructure>H</ns2:secondaryStructure><ns2:value>0.0</ns2:value></ns2:annotationElement><ns2:annotationElement position="20" colour="-16777216"><ns2:displayCharacter></ns2:displayCharacter><ns2:description></ns2:description><ns2:secondaryStructure>H</ns2:secondaryStructure><ns2:value>0.0</ns2:value></ns2:annotationElement><ns2:annotationElement position="21" colour="-16777216"><ns2:displayCharacter></ns2:displayCharacter><ns2:description></ns2:description><ns2:secondaryStructure>H</ns2:secondaryStructure><ns2:value>0.0</ns2:value></ns2:annotationElement><ns2:annotationElement position="22" colour="-16777216"><ns2:displayCharacter></ns2:displayCharacter><ns2:description></ns2:description><ns2:secondaryStructure>H</ns2:secondaryStructure><ns2:value>0.0</ns2:value></ns2:annotationElement><ns2:annotationElement position="23" colour="-16777216"><ns2:displayCharacter></ns2:displayCharacter><ns2:description></ns2:description><ns2:secondaryStructure>H</ns2:secondaryStructure><ns2:value>0.0</ns2:value></ns2:annotationElement><ns2:annotationElement position="24" colour="-16777216"><ns2:displayCharacter></ns2:displayCharacter><ns2:description></ns2:description><ns2:secondaryStructure>H</ns2:secondaryStructure><ns2:value>0.0</ns2:value></ns2:annotationElement><ns2:annotationElement position="25" colour="-16777216"><ns2:displayCharacter></ns2:displayCharacter><ns2:description></ns2:description><ns2:secondaryStructure>H</ns2:secondaryStructure><ns2:value>0.0</ns2:value></ns2:annotationElement><ns2:annotationElement position="26" colour="-16777216"><ns2:displayCharacter></ns2:displayCharacter><ns2:description></ns2:description><ns2:secondaryStructure>H</ns2:secondaryStructure><ns2:value>0.0</ns2:value></ns2:annotationElement><ns2:annotationElement position="27" colour="-16777216"><ns2:displayCharacter></ns2:displayCharacter><ns2:description></ns2:description><ns2:secondaryStructure>H</ns2:secondaryStructure><ns2:value>0.0</ns2:value></ns2:annotationElement><ns2:annotationElement position="28" colour="-16777216"><ns2:displayCharacter></ns2:displayCharacter><ns2:description></ns2:description><ns2:secondaryStructure>H</ns2:secondaryStructure><ns2:value>0.0</ns2:value></ns2:annotationElement><ns2:annotationElement position="29" colour="-16777216"><ns2:displayCharacter></ns2:displayCharacter><ns2:description></ns2:description><ns2:secondaryStructure>H</ns2:secondaryStructure><ns2:value>0.0</ns2:value></ns2:annotationElement><ns2:annotationElement position="30" colour="-16777216"><ns2:displayCharacter></ns2:displayCharacter><ns2:description></ns2:description><ns2:secondaryStructure>H</ns2:secondaryStructure><ns2:value>0.0</ns2:value></ns2:annotationElement><ns2:annotationElement position="31" colour="-16777216"><ns2:displayCharacter></ns2:displayCharacter><ns2:description></ns2:description><ns2:secondaryStructure>H</ns2:secondaryStructure><ns2:value>0.0</ns2:value></ns2:annotationElement><ns2:annotationElement position="32" colour="-16777216"><ns2:displayCharacter></ns2:displayCharacter><ns2:description></ns2:description><ns2:secondaryStructure>H</ns2:secondaryStructure><ns2:value>0.0</ns2:value></ns2:annotationElement><ns2:annotationElement position="33" colour="-16777216"><ns2:displayCharacter></ns2:displayCharacter><ns2:description></ns2:description><ns2:secondaryStructure>H</ns2:secondaryStructure><ns2:value>0.0</ns2:value></ns2:annotationElement><ns2:annotationElement position="35" colour="-16777216"><ns2:displayCharacter></ns2:displayCharacter><ns2:description></ns2:description><ns2:secondaryStructure>H</ns2:secondaryStructure><ns2:value>0.0</ns2:value></ns2:annotationElement><ns2:annotationElement position="36" colour="-16777216"><ns2:displayCharacter></ns2:displayCharacter><ns2:description></ns2:description><ns2:secondaryStructure>H</ns2:secondaryStructure><ns2:value>0.0</ns2:value></ns2:annotationElement><ns2:annotationElement position="37" colour="-16777216"><ns2:displayCharacter></ns2:displayCharacter><ns2:description></ns2:description><ns2:secondaryStructure>H</ns2:secondaryStructure><ns2:value>0.0</ns2:value></ns2:annotationElement><ns2:annotationElement position="38" colour="-16777216"><ns2:displayCharacter></ns2:displayCharacter><ns2:description></ns2:description><ns2:secondaryStructure>H</ns2:secondaryStructure><ns2:value>0.0</ns2:value></ns2:annotationElement><ns2:annotationElement position="39" colour="-16777216"><ns2:displayCharacter></ns2:displayCharacter><ns2:description></ns2:description><ns2:secondaryStructure>H</ns2:secondaryStructure><ns2:value>0.0</ns2:value></ns2:annotationElement><ns2:annotationElement position="40" colour="-16777216"><ns2:displayCharacter></ns2:displayCharacter><ns2:description></ns2:description><ns2:secondaryStructure>H</ns2:secondaryStructure><ns2:value>0.0</ns2:value></ns2:annotationElement><ns2:annotationElement position="41" colour="-16777216"><ns2:displayCharacter></ns2:displayCharacter><ns2:description></ns2:description><ns2:secondaryStructure>H</ns2:secondaryStructure><ns2:value>0.0</ns2:value></ns2:annotationElement><ns2:annotationElement position="42" colour="-16777216"><ns2:displayCharacter></ns2:displayCharacter><ns2:description></ns2:description><ns2:secondaryStructure>H</ns2:secondaryStructure><ns2:value>0.0</ns2:value></ns2:annotationElement><ns2:annotationElement position="43" colour="-16777216"><ns2:displayCharacter></ns2:displayCharacter><ns2:description></ns2:description><ns2:secondaryStructure>H</ns2:secondaryStructure><ns2:value>0.0</ns2:value></ns2:annotationElement><ns2:annotationElement position="44" colour="-16777216"><ns2:displayCharacter></ns2:displayCharacter><ns2:description></ns2:description><ns2:secondaryStructure>H</ns2:secondaryStructure><ns2:value>0.0</ns2:value></ns2:annotationElement><ns2:annotationElement position="45" colour="-16777216"><ns2:displayCharacter></ns2:displayCharacter><ns2:description></ns2:description><ns2:secondaryStructure>H</ns2:secondaryStructure><ns2:value>0.0</ns2:value></ns2:annotationElement><ns2:annotationElement position="46" colour="-16777216"><ns2:displayCharacter></ns2:displayCharacter><ns2:description></ns2:description><ns2:secondaryStructure>H</ns2:secondaryStructure><ns2:value>0.0</ns2:value></ns2:annotationElement><ns2:annotationElement position="47" colour="-16777216"><ns2:displayCharacter></ns2:displayCharacter><ns2:description></ns2:description><ns2:secondaryStructure>H</ns2:secondaryStructure><ns2:value>0.0</ns2:value></ns2:annotationElement><ns2:annotationElement position="48" colour="-16777216"><ns2:displayCharacter></ns2:displayCharacter><ns2:description></ns2:description><ns2:secondaryStructure>H</ns2:secondaryStructure><ns2:value>0.0</ns2:value></ns2:annotationElement><ns2:annotationElement position="49" colour="-16777216"><ns2:displayCharacter></ns2:displayCharacter><ns2:description></ns2:description><ns2:secondaryStructure>H</ns2:secondaryStructure><ns2:value>0.0</ns2:value></ns2:annotationElement><ns2:annotationElement position="50" colour="-16777216"><ns2:displayCharacter></ns2:displayCharacter><ns2:description></ns2:description><ns2:secondaryStructure>H</ns2:secondaryStructure><ns2:value>0.0</ns2:value></ns2:annotationElement><ns2:annotationElement position="51" colour="-16777216"><ns2:displayCharacter></ns2:displayCharacter><ns2:description></ns2:description><ns2:secondaryStructure>H</ns2:secondaryStructure><ns2:value>0.0</ns2:value></ns2:annotationElement><ns2:annotationElement position="52" colour="-16777216"><ns2:displayCharacter></ns2:displayCharacter><ns2:description></ns2:description><ns2:secondaryStructure>H</ns2:secondaryStructure><ns2:value>0.0</ns2:value></ns2:annotationElement><ns2:annotationElement position="53" colour="-16777216"><ns2:displayCharacter></ns2:displayCharacter><ns2:description></ns2:description><ns2:secondaryStructure>H</ns2:secondaryStructure><ns2:value>0.0</ns2:value></ns2:annotationElement><ns2:annotationElement position="54" colour="-16777216"><ns2:displayCharacter></ns2:displayCharacter><ns2:description></ns2:description><ns2:secondaryStructure>H</ns2:secondaryStructure><ns2:value>0.0</ns2:value></ns2:annotationElement><ns2:annotationElement position="55" colour="-16777216"><ns2:displayCharacter></ns2:displayCharacter><ns2:description></ns2:description><ns2:secondaryStructure>H</ns2:secondaryStructure><ns2:value>0.0</ns2:value></ns2:annotationElement><ns2:annotationElement position="56" colour="-16777216"><ns2:displayCharacter></ns2:displayCharacter><ns2:description></ns2:description><ns2:secondaryStructure>H</ns2:secondaryStructure><ns2:value>0.0</ns2:value></ns2:annotationElement><ns2:annotationElement position="57" colour="-16777216"><ns2:displayCharacter></ns2:displayCharacter><ns2:description></ns2:description><ns2:secondaryStructure>H</ns2:secondaryStructure><ns2:value>0.0</ns2:value></ns2:annotationElement><ns2:annotationElement position="58" colour="-16777216"><ns2:displayCharacter></ns2:displayCharacter><ns2:description></ns2:description><ns2:secondaryStructure>H</ns2:secondaryStructure><ns2:value>0.0</ns2:value></ns2:annotationElement><ns2:annotationElement position="59" colour="-16777216"><ns2:displayCharacter></ns2:displayCharacter><ns2:description></ns2:description><ns2:secondaryStructure>H</ns2:secondaryStructure><ns2:value>0.0</ns2:value></ns2:annotationElement><ns2:annotationElement position="60" colour="-16777216"><ns2:displayCharacter></ns2:displayCharacter><ns2:description></ns2:description><ns2:secondaryStructure>H</ns2:secondaryStructure><ns2:value>0.0</ns2:value></ns2:annotationElement><ns2:annotationElement position="61" colour="-16777216"><ns2:displayCharacter></ns2:displayCharacter><ns2:description></ns2:description><ns2:secondaryStructure>H</ns2:secondaryStructure><ns2:value>0.0</ns2:value></ns2:annotationElement><ns2:annotationElement position="62" colour="-16777216"><ns2:displayCharacter></ns2:displayCharacter><ns2:description></ns2:description><ns2:secondaryStructure>H</ns2:secondaryStructure><ns2:value>0.0</ns2:value></ns2:annotationElement><ns2:annotationElement position="63" colour="-16777216"><ns2:displayCharacter></ns2:displayCharacter><ns2:description></ns2:description><ns2:secondaryStructure>H</ns2:secondaryStructure><ns2:value>0.0</ns2:value></ns2:annotationElement><ns2:annotationElement position="80" colour="-16777216"><ns2:displayCharacter></ns2:displayCharacter><ns2:description></ns2:description><ns2:secondaryStructure>H</ns2:secondaryStructure><ns2:value>0.0</ns2:value></ns2:annotationElement><ns2:annotationElement position="81" colour="-16777216"><ns2:displayCharacter></ns2:displayCharacter><ns2:description></ns2:description><ns2:secondaryStructure>H</ns2:secondaryStructure><ns2:value>0.0</ns2:value></ns2:annotationElement><ns2:annotationElement position="82" colour="-16777216"><ns2:displayCharacter></ns2:displayCharacter><ns2:description></ns2:description><ns2:secondaryStructure>H</ns2:secondaryStructure><ns2:value>0.0</ns2:value></ns2:annotationElement><ns2:annotationElement position="83" colour="-16777216"><ns2:displayCharacter></ns2:displayCharacter><ns2:description></ns2:description><ns2:secondaryStructure>H</ns2:secondaryStructure><ns2:value>0.0</ns2:value></ns2:annotationElement><ns2:annotationElement position="84" colour="-16777216"><ns2:displayCharacter></ns2:displayCharacter><ns2:description></ns2:description><ns2:secondaryStructure>H</ns2:secondaryStructure><ns2:value>0.0</ns2:value></ns2:annotationElement><ns2:annotationElement position="85" colour="-16777216"><ns2:displayCharacter></ns2:displayCharacter><ns2:description></ns2:description><ns2:secondaryStructure>H</ns2:secondaryStructure><ns2:value>0.0</ns2:value></ns2:annotationElement><ns2:annotationElement position="86" colour="-16777216"><ns2:displayCharacter></ns2:displayCharacter><ns2:description></ns2:description><ns2:secondaryStructure>H</ns2:secondaryStructure><ns2:value>0.0</ns2:value></ns2:annotationElement><ns2:annotationElement position="87" colour="-16777216"><ns2:displayCharacter></ns2:displayCharacter><ns2:description></ns2:description><ns2:secondaryStructure>H</ns2:secondaryStructure><ns2:value>0.0</ns2:value></ns2:annotationElement><ns2:annotationElement position="88" colour="-16777216"><ns2:displayCharacter></ns2:displayCharacter><ns2:description></ns2:description><ns2:secondaryStructure>H</ns2:secondaryStructure><ns2:value>0.0</ns2:value></ns2:annotationElement><ns2:annotationElement position="89" colour="-16777216"><ns2:displayCharacter></ns2:displayCharacter><ns2:description></ns2:description><ns2:secondaryStructure>H</ns2:secondaryStructure><ns2:value>0.0</ns2:value></ns2:annotationElement><ns2:annotationElement position="90" colour="-16777216"><ns2:displayCharacter></ns2:displayCharacter><ns2:description></ns2:description><ns2:secondaryStructure>H</ns2:secondaryStructure><ns2:value>0.0</ns2:value></ns2:annotationElement><ns2:annotationElement position="91" colour="-16777216"><ns2:displayCharacter></ns2:displayCharacter><ns2:description></ns2:description><ns2:secondaryStructure>H</ns2:secondaryStructure><ns2:value>0.0</ns2:value></ns2:annotationElement><ns2:annotationElement position="92" colour="-16777216"><ns2:displayCharacter></ns2:displayCharacter><ns2:description></ns2:description><ns2:secondaryStructure>H</ns2:secondaryStructure><ns2:value>0.0</ns2:value></ns2:annotationElement><ns2:annotationElement position="93" colour="-16777216"><ns2:displayCharacter></ns2:displayCharacter><ns2:description></ns2:description><ns2:secondaryStructure>H</ns2:secondaryStructure><ns2:value>0.0</ns2:value></ns2:annotationElement><ns2:annotationElement position="94" colour="-16777216"><ns2:displayCharacter></ns2:displayCharacter><ns2:description></ns2:description><ns2:secondaryStructure>H</ns2:secondaryStructure><ns2:value>0.0</ns2:value></ns2:annotationElement><ns2:annotationElement position="95" colour="-16777216"><ns2:displayCharacter></ns2:displayCharacter><ns2:description></ns2:description><ns2:secondaryStructure>H</ns2:secondaryStructure><ns2:value>0.0</ns2:value></ns2:annotationElement><ns2:annotationElement position="96" colour="-16777216"><ns2:displayCharacter></ns2:displayCharacter><ns2:description></ns2:description><ns2:secondaryStructure>H</ns2:secondaryStructure><ns2:value>0.0</ns2:value></ns2:annotationElement><ns2:annotationElement position="97" colour="-16777216"><ns2:displayCharacter></ns2:displayCharacter><ns2:description></ns2:description><ns2:secondaryStructure>H</ns2:secondaryStructure><ns2:value>0.0</ns2:value></ns2:annotationElement><ns2:annotationElement position="98" colour="-16777216"><ns2:displayCharacter></ns2:displayCharacter><ns2:description></ns2:description><ns2:secondaryStructure>H</ns2:secondaryStructure><ns2:value>0.0</ns2:value></ns2:annotationElement><ns2:annotationElement position="99" colour="-16777216"><ns2:displayCharacter></ns2:displayCharacter><ns2:description></ns2:description><ns2:secondaryStructure>H</ns2:secondaryStructure><ns2:value>0.0</ns2:value></ns2:annotationElement><ns2:annotationElement position="100" colour="-16777216"><ns2:displayCharacter></ns2:displayCharacter><ns2:description></ns2:description><ns2:secondaryStructure>H</ns2:secondaryStructure><ns2:value>0.0</ns2:value></ns2:annotationElement><ns2:annotationElement position="101" colour="-16777216"><ns2:displayCharacter></ns2:displayCharacter><ns2:description></ns2:description><ns2:secondaryStructure>H</ns2:secondaryStructure><ns2:value>0.0</ns2:value></ns2:annotationElement><ns2:annotationElement position="102" colour="-16777216"><ns2:displayCharacter></ns2:displayCharacter><ns2:description></ns2:description><ns2:secondaryStructure>H</ns2:secondaryStructure><ns2:value>0.0</ns2:value></ns2:annotationElement><ns2:annotationElement position="103" colour="-16777216"><ns2:displayCharacter></ns2:displayCharacter><ns2:description></ns2:description><ns2:secondaryStructure>H</ns2:secondaryStructure><ns2:value>0.0</ns2:value></ns2:annotationElement><ns2:annotationElement position="104" colour="-16777216"><ns2:displayCharacter></ns2:displayCharacter><ns2:description></ns2:description><ns2:secondaryStructure>H</ns2:secondaryStructure><ns2:value>0.0</ns2:value></ns2:annotationElement><ns2:annotationElement position="105" colour="-16777216"><ns2:displayCharacter></ns2:displayCharacter><ns2:description></ns2:description><ns2:secondaryStructure>H</ns2:secondaryStructure><ns2:value>0.0</ns2:value></ns2:annotationElement><ns2:annotationElement position="106" colour="-16777216"><ns2:displayCharacter></ns2:displayCharacter><ns2:description></ns2:description><ns2:secondaryStructure>H</ns2:secondaryStructure><ns2:value>0.0</ns2:value></ns2:annotationElement><ns2:annotationElement position="107" colour="-16777216"><ns2:displayCharacter></ns2:displayCharacter><ns2:description></ns2:description><ns2:secondaryStructure>H</ns2:secondaryStructure><ns2:value>0.0</ns2:value></ns2:annotationElement><ns2:annotationElement position="108" colour="-16777216"><ns2:displayCharacter></ns2:displayCharacter><ns2:description></ns2:description><ns2:secondaryStructure>H</ns2:secondaryStructure><ns2:value>0.0</ns2:value></ns2:annotationElement><ns2:annotationElement position="109" colour="-16777216"><ns2:displayCharacter></ns2:displayCharacter><ns2:description></ns2:description><ns2:secondaryStructure>H</ns2:secondaryStructure><ns2:value>0.0</ns2:value></ns2:annotationElement><ns2:annotationElement position="111" colour="-16777216"><ns2:displayCharacter></ns2:displayCharacter><ns2:description></ns2:description><ns2:secondaryStructure>H</ns2:secondaryStructure><ns2:value>0.0</ns2:value></ns2:annotationElement><ns2:annotationElement position="112" colour="-16777216"><ns2:displayCharacter></ns2:displayCharacter><ns2:description></ns2:description><ns2:secondaryStructure>H</ns2:secondaryStructure><ns2:value>0.0</ns2:value></ns2:annotationElement><ns2:annotationElement position="113" colour="-16777216"><ns2:displayCharacter></ns2:displayCharacter><ns2:description></ns2:description><ns2:secondaryStructure>H</ns2:secondaryStructure><ns2:value>0.0</ns2:value></ns2:annotationElement><ns2:annotationElement position="114" colour="-16777216"><ns2:displayCharacter></ns2:displayCharacter><ns2:description></ns2:description><ns2:secondaryStructure>H</ns2:secondaryStructure><ns2:value>0.0</ns2:value></ns2:annotationElement><ns2:annotationElement position="115" colour="-16777216"><ns2:displayCharacter></ns2:displayCharacter><ns2:description></ns2:description><ns2:secondaryStructure>H</ns2:secondaryStructure><ns2:value>0.0</ns2:value></ns2:annotationElement><ns2:annotationElement position="116" colour="-16777216"><ns2:displayCharacter></ns2:displayCharacter><ns2:description></ns2:description><ns2:secondaryStructure>H</ns2:secondaryStructure><ns2:value>0.0</ns2:value></ns2:annotationElement><ns2:annotationElement position="117" colour="-16777216"><ns2:displayCharacter></ns2:displayCharacter><ns2:description></ns2:description><ns2:secondaryStructure>H</ns2:secondaryStructure><ns2:value>0.0</ns2:value></ns2:annotationElement><ns2:annotationElement position="118" colour="-16777216"><ns2:displayCharacter></ns2:displayCharacter><ns2:description></ns2:description><ns2:secondaryStructure>H</ns2:secondaryStructure><ns2:value>0.0</ns2:value></ns2:annotationElement><ns2:annotationElement position="119" colour="-16777216"><ns2:displayCharacter></ns2:displayCharacter><ns2:description></ns2:description><ns2:secondaryStructure>H</ns2:secondaryStructure><ns2:value>0.0</ns2:value></ns2:annotationElement><ns2:annotationElement position="120" colour="-16777216"><ns2:displayCharacter></ns2:displayCharacter><ns2:description></ns2:description><ns2:secondaryStructure>H</ns2:secondaryStructure><ns2:value>0.0</ns2:value></ns2:annotationElement><ns2:annotationElement position="121" colour="-16777216"><ns2:displayCharacter></ns2:displayCharacter><ns2:description></ns2:description><ns2:secondaryStructure>H</ns2:secondaryStructure><ns2:value>0.0</ns2:value></ns2:annotationElement><ns2:annotationElement position="122" colour="-16777216"><ns2:displayCharacter></ns2:displayCharacter><ns2:description></ns2:description><ns2:secondaryStructure>H</ns2:secondaryStructure><ns2:value>0.0</ns2:value></ns2:annotationElement><ns2:annotationElement position="123" colour="-16777216"><ns2:displayCharacter></ns2:displayCharacter><ns2:description></ns2:description><ns2:secondaryStructure>H</ns2:secondaryStructure><ns2:value>0.0</ns2:value></ns2:annotationElement><ns2:annotationElement position="124" colour="-16777216"><ns2:displayCharacter></ns2:displayCharacter><ns2:description></ns2:description><ns2:secondaryStructure>H</ns2:secondaryStructure><ns2:value>0.0</ns2:value></ns2:annotationElement><ns2:annotationElement position="125" colour="-16777216"><ns2:displayCharacter></ns2:displayCharacter><ns2:description></ns2:description><ns2:secondaryStructure>H</ns2:secondaryStructure><ns2:value>0.0</ns2:value></ns2:annotationElement><ns2:annotationElement position="126" colour="-16777216"><ns2:displayCharacter></ns2:displayCharacter><ns2:description></ns2:description><ns2:secondaryStructure>H</ns2:secondaryStructure><ns2:value>0.0</ns2:value></ns2:annotationElement><ns2:annotationElement position="127" colour="-16777216"><ns2:displayCharacter></ns2:displayCharacter><ns2:description></ns2:description><ns2:secondaryStructure>H</ns2:secondaryStructure><ns2:value>0.0</ns2:value></ns2:annotationElement><ns2:annotationElement position="128" colour="-16777216"><ns2:displayCharacter></ns2:displayCharacter><ns2:description></ns2:description><ns2:secondaryStructure>H</ns2:secondaryStructure><ns2:value>0.0</ns2:value></ns2:annotationElement><ns2:annotationElement position="129" colour="-16777216"><ns2:displayCharacter></ns2:displayCharacter><ns2:description></ns2:description><ns2:secondaryStructure>H</ns2:secondaryStructure><ns2:value>0.0</ns2:value></ns2:annotationElement><ns2:annotationElement position="130" colour="-16777216"><ns2:displayCharacter></ns2:displayCharacter><ns2:description></ns2:description><ns2:secondaryStructure>H</ns2:secondaryStructure><ns2:value>0.0</ns2:value></ns2:annotationElement><ns2:annotationElement position="131" colour="-16777216"><ns2:displayCharacter></ns2:displayCharacter><ns2:description></ns2:description><ns2:secondaryStructure>H</ns2:secondaryStructure><ns2:value>0.0</ns2:value></ns2:annotationElement><ns2:annotationElement position="132" colour="-16777216"><ns2:displayCharacter></ns2:displayCharacter><ns2:description></ns2:description><ns2:secondaryStructure>H</ns2:secondaryStructure><ns2:value>0.0</ns2:value></ns2:annotationElement><ns2:annotationElement position="133" colour="-16777216"><ns2:displayCharacter></ns2:displayCharacter><ns2:description></ns2:description><ns2:secondaryStructure>H</ns2:secondaryStructure><ns2:value>0.0</ns2:value></ns2:annotationElement><ns2:annotationElement position="134" colour="-16777216"><ns2:displayCharacter></ns2:displayCharacter><ns2:description></ns2:description><ns2:secondaryStructure>H</ns2:secondaryStructure><ns2:value>0.0</ns2:value></ns2:annotationElement><ns2:annotationElement position="135" colour="-16777216"><ns2:displayCharacter></ns2:displayCharacter><ns2:description></ns2:description><ns2:secondaryStructure>H</ns2:secondaryStructure><ns2:value>0.0</ns2:value></ns2:annotationElement><ns2:annotationElement position="136" colour="-16777216"><ns2:displayCharacter></ns2:displayCharacter><ns2:description></ns2:description><ns2:secondaryStructure>H</ns2:secondaryStructure><ns2:value>0.0</ns2:value></ns2:annotationElement><ns2:annotationElement position="137" colour="-16777216"><ns2:displayCharacter></ns2:displayCharacter><ns2:description></ns2:description><ns2:secondaryStructure>H</ns2:secondaryStructure><ns2:value>0.0</ns2:value></ns2:annotationElement><ns2:annotationElement position="138" colour="-16777216"><ns2:displayCharacter></ns2:displayCharacter><ns2:description></ns2:description><ns2:secondaryStructure>H</ns2:secondaryStructure><ns2:value>0.0</ns2:value></ns2:annotationElement><ns2:annotationElement position="139" colour="-16777216"><ns2:displayCharacter></ns2:displayCharacter><ns2:description></ns2:description><ns2:secondaryStructure>H</ns2:secondaryStructure><ns2:value>0.0</ns2:value></ns2:annotationElement><ns2:annotationElement position="140" colour="-16777216"><ns2:displayCharacter></ns2:displayCharacter><ns2:description></ns2:description><ns2:secondaryStructure>H</ns2:secondaryStructure><ns2:value>0.0</ns2:value></ns2:annotationElement><ns2:annotationElement position="141" colour="-16777216"><ns2:displayCharacter></ns2:displayCharacter><ns2:description></ns2:description><ns2:secondaryStructure>H</ns2:secondaryStructure><ns2:value>0.0</ns2:value></ns2:annotationElement><ns2:annotationElement position="142" colour="-16777216"><ns2:displayCharacter></ns2:displayCharacter><ns2:description></ns2:description><ns2:secondaryStructure>H</ns2:secondaryStructure><ns2:value>0.0</ns2:value></ns2:annotationElement><ns2:annotationElement position="145" colour="-16777216"><ns2:displayCharacter></ns2:displayCharacter><ns2:description></ns2:description><ns2:secondaryStructure>H</ns2:secondaryStructure><ns2:value>0.0</ns2:value></ns2:annotationElement><ns2:annotationElement position="146" colour="-16777216"><ns2:displayCharacter></ns2:displayCharacter><ns2:description></ns2:description><ns2:secondaryStructure>H</ns2:secondaryStructure><ns2:value>0.0</ns2:value></ns2:annotationElement><ns2:annotationElement position="147" colour="-16777216"><ns2:displayCharacter></ns2:displayCharacter><ns2:description></ns2:description><ns2:secondaryStructure>H</ns2:secondaryStructure><ns2:value>0.0</ns2:value></ns2:annotationElement><ns2:annotationElement position="148" colour="-16777216"><ns2:displayCharacter></ns2:displayCharacter><ns2:description></ns2:description><ns2:secondaryStructure>H</ns2:secondaryStructure><ns2:value>0.0</ns2:value></ns2:annotationElement><ns2:annotationElement position="149" colour="-16777216"><ns2:displayCharacter></ns2:displayCharacter><ns2:description></ns2:description><ns2:secondaryStructure>H</ns2:secondaryStructure><ns2:value>0.0</ns2:value></ns2:annotationElement><ns2:annotationElement position="150" colour="-16777216"><ns2:displayCharacter></ns2:displayCharacter><ns2:description></ns2:description><ns2:secondaryStructure>H</ns2:secondaryStructure><ns2:value>0.0</ns2:value></ns2:annotationElement><ns2:annotationElement position="151" colour="-16777216"><ns2:displayCharacter></ns2:displayCharacter><ns2:description></ns2:description><ns2:secondaryStructure>H</ns2:secondaryStructure><ns2:value>0.0</ns2:value></ns2:annotationElement><ns2:annotationElement position="152" colour="-16777216"><ns2:displayCharacter></ns2:displayCharacter><ns2:description></ns2:description><ns2:secondaryStructure>H</ns2:secondaryStructure><ns2:value>0.0</ns2:value></ns2:annotationElement><ns2:annotationElement position="153" colour="-16777216"><ns2:displayCharacter></ns2:displayCharacter><ns2:description></ns2:description><ns2:secondaryStructure>H</ns2:secondaryStructure><ns2:value>0.0</ns2:value></ns2:annotationElement><ns2:annotationElement position="154" colour="-16777216"><ns2:displayCharacter></ns2:displayCharacter><ns2:description></ns2:description><ns2:secondaryStructure>H</ns2:secondaryStructure><ns2:value>0.0</ns2:value></ns2:annotationElement><ns2:annotationElement position="155" colour="-16777216"><ns2:displayCharacter></ns2:displayCharacter><ns2:description></ns2:description><ns2:secondaryStructure>H</ns2:secondaryStructure><ns2:value>0.0</ns2:value></ns2:annotationElement><ns2:annotationElement position="156" colour="-16777216"><ns2:displayCharacter></ns2:displayCharacter><ns2:description></ns2:description><ns2:secondaryStructure>H</ns2:secondaryStructure><ns2:value>0.0</ns2:value></ns2:annotationElement><ns2:annotationElement position="157" colour="-16777216"><ns2:displayCharacter></ns2:displayCharacter><ns2:description></ns2:description><ns2:secondaryStructure>H</ns2:secondaryStructure><ns2:value>0.0</ns2:value></ns2:annotationElement><ns2:label>Secondary Structure</ns2:label><ns2:description>Secondary Structure for 2jd70</ns2:description></ns2:Annotation><ns2:Annotation graph="true" graphType="2" sequenceRef="sq492" graphGroup="-1" graphHeight="40" id="ann401" scoreOnly="false" visible="true" centreColLabels="false" scaleColLabels="false" showAllColLabels="false" belowAlignment="true" calcId="mc_view.PDBChain"><ns2:annotationElement position="0" colour="-16777216"><ns2:displayCharacter></ns2:displayCharacter><ns2:description></ns2:description><ns2:value>60.47</ns2:value></ns2:annotationElement><ns2:annotationElement position="1" colour="-16777216"><ns2:displayCharacter></ns2:displayCharacter><ns2:description></ns2:description><ns2:value>41.26</ns2:value></ns2:annotationElement><ns2:annotationElement position="2" colour="-16777216"><ns2:displayCharacter></ns2:displayCharacter><ns2:description></ns2:description><ns2:value>34.62</ns2:value></ns2:annotationElement><ns2:annotationElement position="3" colour="-16777216"><ns2:displayCharacter></ns2:displayCharacter><ns2:description></ns2:description><ns2:value>44.5</ns2:value></ns2:annotationElement><ns2:annotationElement position="4" colour="-16777216"><ns2:displayCharacter></ns2:displayCharacter><ns2:description></ns2:description><ns2:value>46.23</ns2:value></ns2:annotationElement><ns2:annotationElement position="5" colour="-16777216"><ns2:displayCharacter></ns2:displayCharacter><ns2:description></ns2:description><ns2:value>37.34</ns2:value></ns2:annotationElement><ns2:annotationElement position="6" colour="-16777216"><ns2:displayCharacter></ns2:displayCharacter><ns2:description></ns2:description><ns2:value>31.9</ns2:value></ns2:annotationElement><ns2:annotationElement position="7" colour="-16777216"><ns2:displayCharacter></ns2:displayCharacter><ns2:description></ns2:description><ns2:value>33.62</ns2:value></ns2:annotationElement><ns2:annotationElement position="8" colour="-16777216"><ns2:displayCharacter></ns2:displayCharacter><ns2:description></ns2:description><ns2:value>24.93</ns2:value></ns2:annotationElement><ns2:annotationElement position="9" colour="-16777216"><ns2:displayCharacter></ns2:displayCharacter><ns2:description></ns2:description><ns2:value>23.59</ns2:value></ns2:annotationElement><ns2:annotationElement position="10" colour="-16777216"><ns2:displayCharacter></ns2:displayCharacter><ns2:description></ns2:description><ns2:value>23.76</ns2:value></ns2:annotationElement><ns2:annotationElement position="11" colour="-16777216"><ns2:displayCharacter></ns2:displayCharacter><ns2:description></ns2:description><ns2:value>28.25</ns2:value></ns2:annotationElement><ns2:annotationElement position="12" colour="-16777216"><ns2:displayCharacter></ns2:displayCharacter><ns2:description></ns2:description><ns2:value>22.42</ns2:value></ns2:annotationElement><ns2:annotationElement position="13" colour="-16777216"><ns2:displayCharacter></ns2:displayCharacter><ns2:description></ns2:description><ns2:value>23.74</ns2:value></ns2:annotationElement><ns2:annotationElement position="14" colour="-16777216"><ns2:displayCharacter></ns2:displayCharacter><ns2:description></ns2:description><ns2:value>28.11</ns2:value></ns2:annotationElement><ns2:annotationElement position="15" colour="-16777216"><ns2:displayCharacter></ns2:displayCharacter><ns2:description></ns2:description><ns2:value>27.01</ns2:value></ns2:annotationElement><ns2:annotationElement position="16" colour="-16777216"><ns2:displayCharacter></ns2:displayCharacter><ns2:description></ns2:description><ns2:value>29.03</ns2:value></ns2:annotationElement><ns2:annotationElement position="17" colour="-16777216"><ns2:displayCharacter></ns2:displayCharacter><ns2:description></ns2:description><ns2:value>27.54</ns2:value></ns2:annotationElement><ns2:annotationElement position="18" colour="-16777216"><ns2:displayCharacter></ns2:displayCharacter><ns2:description></ns2:description><ns2:value>22.94</ns2:value></ns2:annotationElement><ns2:annotationElement position="19" colour="-16777216"><ns2:displayCharacter></ns2:displayCharacter><ns2:description></ns2:description><ns2:value>22.99</ns2:value></ns2:annotationElement><ns2:annotationElement position="20" colour="-16777216"><ns2:displayCharacter></ns2:displayCharacter><ns2:description></ns2:description><ns2:value>23.95</ns2:value></ns2:annotationElement><ns2:annotationElement position="21" colour="-16777216"><ns2:displayCharacter></ns2:displayCharacter><ns2:description></ns2:description><ns2:value>24.76</ns2:value></ns2:annotationElement><ns2:annotationElement position="22" colour="-16777216"><ns2:displayCharacter></ns2:displayCharacter><ns2:description></ns2:description><ns2:value>25.16</ns2:value></ns2:annotationElement><ns2:annotationElement position="23" colour="-16777216"><ns2:displayCharacter></ns2:displayCharacter><ns2:description></ns2:description><ns2:value>24.67</ns2:value></ns2:annotationElement><ns2:annotationElement position="24" colour="-16777216"><ns2:displayCharacter></ns2:displayCharacter><ns2:description></ns2:description><ns2:value>24.19</ns2:value></ns2:annotationElement><ns2:annotationElement position="25" colour="-16777216"><ns2:displayCharacter></ns2:displayCharacter><ns2:description></ns2:description><ns2:value>21.9</ns2:value></ns2:annotationElement><ns2:annotationElement position="26" colour="-16777216"><ns2:displayCharacter></ns2:displayCharacter><ns2:description></ns2:description><ns2:value>23.97</ns2:value></ns2:annotationElement><ns2:annotationElement position="27" colour="-16777216"><ns2:displayCharacter></ns2:displayCharacter><ns2:description></ns2:description><ns2:value>21.46</ns2:value></ns2:annotationElement><ns2:annotationElement position="28" colour="-16777216"><ns2:displayCharacter></ns2:displayCharacter><ns2:description></ns2:description><ns2:value>24.9</ns2:value></ns2:annotationElement><ns2:annotationElement position="29" colour="-16777216"><ns2:displayCharacter></ns2:displayCharacter><ns2:description></ns2:description><ns2:value>26.43</ns2:value></ns2:annotationElement><ns2:annotationElement position="30" colour="-16777216"><ns2:displayCharacter></ns2:displayCharacter><ns2:description></ns2:description><ns2:value>26.04</ns2:value></ns2:annotationElement><ns2:annotationElement position="31" colour="-16777216"><ns2:displayCharacter></ns2:displayCharacter><ns2:description></ns2:description><ns2:value>27.96</ns2:value></ns2:annotationElement><ns2:annotationElement position="32" colour="-16777216"><ns2:displayCharacter></ns2:displayCharacter><ns2:description></ns2:description><ns2:value>28.56</ns2:value></ns2:annotationElement><ns2:annotationElement position="33" colour="-16777216"><ns2:displayCharacter></ns2:displayCharacter><ns2:description></ns2:description><ns2:value>30.64</ns2:value></ns2:annotationElement><ns2:annotationElement position="34" colour="-16777216"><ns2:displayCharacter></ns2:displayCharacter><ns2:description></ns2:description><ns2:value>30.93</ns2:value></ns2:annotationElement><ns2:annotationElement position="35" colour="-16777216"><ns2:displayCharacter></ns2:displayCharacter><ns2:description></ns2:description><ns2:value>30.59</ns2:value></ns2:annotationElement><ns2:annotationElement position="36" colour="-16777216"><ns2:displayCharacter></ns2:displayCharacter><ns2:description></ns2:description><ns2:value>41.9</ns2:value></ns2:annotationElement><ns2:annotationElement position="37" colour="-16777216"><ns2:displayCharacter></ns2:displayCharacter><ns2:description></ns2:description><ns2:value>29.52</ns2:value></ns2:annotationElement><ns2:annotationElement position="38" colour="-16777216"><ns2:displayCharacter></ns2:displayCharacter><ns2:description></ns2:description><ns2:value>21.89</ns2:value></ns2:annotationElement><ns2:annotationElement position="39" colour="-16777216"><ns2:displayCharacter></ns2:displayCharacter><ns2:description></ns2:description><ns2:value>21.48</ns2:value></ns2:annotationElement><ns2:annotationElement position="40" colour="-16777216"><ns2:displayCharacter></ns2:displayCharacter><ns2:description></ns2:description><ns2:value>25.87</ns2:value></ns2:annotationElement><ns2:annotationElement position="41" colour="-16777216"><ns2:displayCharacter></ns2:displayCharacter><ns2:description></ns2:description><ns2:value>21.8</ns2:value></ns2:annotationElement><ns2:annotationElement position="42" colour="-16777216"><ns2:displayCharacter></ns2:displayCharacter><ns2:description></ns2:description><ns2:value>22.47</ns2:value></ns2:annotationElement><ns2:annotationElement position="43" colour="-16777216"><ns2:displayCharacter></ns2:displayCharacter><ns2:description></ns2:description><ns2:value>21.18</ns2:value></ns2:annotationElement><ns2:annotationElement position="44" colour="-16777216"><ns2:displayCharacter></ns2:displayCharacter><ns2:description></ns2:description><ns2:value>21.83</ns2:value></ns2:annotationElement><ns2:annotationElement position="45" colour="-16777216"><ns2:displayCharacter></ns2:displayCharacter><ns2:description></ns2:description><ns2:value>22.23</ns2:value></ns2:annotationElement><ns2:annotationElement position="46" colour="-16777216"><ns2:displayCharacter></ns2:displayCharacter><ns2:description></ns2:description><ns2:value>25.22</ns2:value></ns2:annotationElement><ns2:annotationElement position="47" colour="-16777216"><ns2:displayCharacter></ns2:displayCharacter><ns2:description></ns2:description><ns2:value>31.75</ns2:value></ns2:annotationElement><ns2:annotationElement position="48" colour="-16777216"><ns2:displayCharacter></ns2:displayCharacter><ns2:description></ns2:description><ns2:value>30.68</ns2:value></ns2:annotationElement><ns2:annotationElement position="49" colour="-16777216"><ns2:displayCharacter></ns2:displayCharacter><ns2:description></ns2:description><ns2:value>28.32</ns2:value></ns2:annotationElement><ns2:annotationElement position="50" colour="-16777216"><ns2:displayCharacter></ns2:displayCharacter><ns2:description></ns2:description><ns2:value>24.76</ns2:value></ns2:annotationElement><ns2:annotationElement position="51" colour="-16777216"><ns2:displayCharacter></ns2:displayCharacter><ns2:description></ns2:description><ns2:value>26.51</ns2:value></ns2:annotationElement><ns2:annotationElement position="52" colour="-16777216"><ns2:displayCharacter></ns2:displayCharacter><ns2:description></ns2:description><ns2:value>26.57</ns2:value></ns2:annotationElement><ns2:annotationElement position="53" colour="-16777216"><ns2:displayCharacter></ns2:displayCharacter><ns2:description></ns2:description><ns2:value>21.74</ns2:value></ns2:annotationElement><ns2:annotationElement position="54" colour="-16777216"><ns2:displayCharacter></ns2:displayCharacter><ns2:description></ns2:description><ns2:value>22.28</ns2:value></ns2:annotationElement><ns2:annotationElement position="55" colour="-16777216"><ns2:displayCharacter></ns2:displayCharacter><ns2:description></ns2:description><ns2:value>22.34</ns2:value></ns2:annotationElement><ns2:annotationElement position="56" colour="-16777216"><ns2:displayCharacter></ns2:displayCharacter><ns2:description></ns2:description><ns2:value>23.18</ns2:value></ns2:annotationElement><ns2:annotationElement position="57" colour="-16777216"><ns2:displayCharacter></ns2:displayCharacter><ns2:description></ns2:description><ns2:value>22.7</ns2:value></ns2:annotationElement><ns2:annotationElement position="58" colour="-16777216"><ns2:displayCharacter></ns2:displayCharacter><ns2:description></ns2:description><ns2:value>23.09</ns2:value></ns2:annotationElement><ns2:annotationElement position="59" colour="-16777216"><ns2:displayCharacter></ns2:displayCharacter><ns2:description></ns2:description><ns2:value>26.32</ns2:value></ns2:annotationElement><ns2:annotationElement position="60" colour="-16777216"><ns2:displayCharacter></ns2:displayCharacter><ns2:description></ns2:description><ns2:value>22.51</ns2:value></ns2:annotationElement><ns2:annotationElement position="61" colour="-16777216"><ns2:displayCharacter></ns2:displayCharacter><ns2:description></ns2:description><ns2:value>25.84</ns2:value></ns2:annotationElement><ns2:annotationElement position="62" colour="-16777216"><ns2:displayCharacter></ns2:displayCharacter><ns2:description></ns2:description><ns2:value>28.44</ns2:value></ns2:annotationElement><ns2:annotationElement position="63" colour="-16777216"><ns2:displayCharacter></ns2:displayCharacter><ns2:description></ns2:description><ns2:value>27.03</ns2:value></ns2:annotationElement><ns2:annotationElement position="64" colour="-16777216"><ns2:displayCharacter></ns2:displayCharacter><ns2:description></ns2:description><ns2:value>29.63</ns2:value></ns2:annotationElement><ns2:annotationElement position="65" colour="-16777216"><ns2:displayCharacter></ns2:displayCharacter><ns2:description></ns2:description><ns2:value>27.33</ns2:value></ns2:annotationElement><ns2:annotationElement position="66" colour="-16777216"><ns2:displayCharacter></ns2:displayCharacter><ns2:description></ns2:description><ns2:value>29.39</ns2:value></ns2:annotationElement><ns2:annotationElement position="67" colour="-16777216"><ns2:displayCharacter></ns2:displayCharacter><ns2:description></ns2:description><ns2:value>28.03</ns2:value></ns2:annotationElement><ns2:annotationElement position="68" colour="-16777216"><ns2:displayCharacter></ns2:displayCharacter><ns2:description></ns2:description><ns2:value>34.4</ns2:value></ns2:annotationElement><ns2:annotationElement position="69" colour="-16777216"><ns2:displayCharacter></ns2:displayCharacter><ns2:description></ns2:description><ns2:value>25.41</ns2:value></ns2:annotationElement><ns2:annotationElement position="70" colour="-16777216"><ns2:displayCharacter></ns2:displayCharacter><ns2:description></ns2:description><ns2:value>32.18</ns2:value></ns2:annotationElement><ns2:annotationElement position="71" colour="-16777216"><ns2:displayCharacter></ns2:displayCharacter><ns2:description></ns2:description><ns2:value>35.88</ns2:value></ns2:annotationElement><ns2:annotationElement position="72" colour="-16777216"><ns2:displayCharacter></ns2:displayCharacter><ns2:description></ns2:description><ns2:value>32.18</ns2:value></ns2:annotationElement><ns2:annotationElement position="73" colour="-16777216"><ns2:displayCharacter></ns2:displayCharacter><ns2:description></ns2:description><ns2:value>28.42</ns2:value></ns2:annotationElement><ns2:annotationElement position="74" colour="-16777216"><ns2:displayCharacter></ns2:displayCharacter><ns2:description></ns2:description><ns2:value>23.21</ns2:value></ns2:annotationElement><ns2:annotationElement position="75" colour="-16777216"><ns2:displayCharacter></ns2:displayCharacter><ns2:description></ns2:description><ns2:value>23.5</ns2:value></ns2:annotationElement><ns2:annotationElement position="76" colour="-16777216"><ns2:displayCharacter></ns2:displayCharacter><ns2:description></ns2:description><ns2:value>22.82</ns2:value></ns2:annotationElement><ns2:annotationElement position="77" colour="-16777216"><ns2:displayCharacter></ns2:displayCharacter><ns2:description></ns2:description><ns2:value>34.32</ns2:value></ns2:annotationElement><ns2:annotationElement position="78" colour="-16777216"><ns2:displayCharacter></ns2:displayCharacter><ns2:description></ns2:description><ns2:value>32.29</ns2:value></ns2:annotationElement><ns2:annotationElement position="79" colour="-16777216"><ns2:displayCharacter></ns2:displayCharacter><ns2:description></ns2:description><ns2:value>38.79</ns2:value></ns2:annotationElement><ns2:annotationElement position="80" colour="-16777216"><ns2:displayCharacter></ns2:displayCharacter><ns2:description></ns2:description><ns2:value>33.17</ns2:value></ns2:annotationElement><ns2:annotationElement position="81" colour="-16777216"><ns2:displayCharacter></ns2:displayCharacter><ns2:description></ns2:description><ns2:value>31.26</ns2:value></ns2:annotationElement><ns2:annotationElement position="82" colour="-16777216"><ns2:displayCharacter></ns2:displayCharacter><ns2:description></ns2:description><ns2:value>30.27</ns2:value></ns2:annotationElement><ns2:annotationElement position="83" colour="-16777216"><ns2:displayCharacter></ns2:displayCharacter><ns2:description></ns2:description><ns2:value>32.63</ns2:value></ns2:annotationElement><ns2:annotationElement position="84" colour="-16777216"><ns2:displayCharacter></ns2:displayCharacter><ns2:description></ns2:description><ns2:value>27.69</ns2:value></ns2:annotationElement><ns2:annotationElement position="85" colour="-16777216"><ns2:displayCharacter></ns2:displayCharacter><ns2:description></ns2:description><ns2:value>23.93</ns2:value></ns2:annotationElement><ns2:annotationElement position="86" colour="-16777216"><ns2:displayCharacter></ns2:displayCharacter><ns2:description></ns2:description><ns2:value>24.91</ns2:value></ns2:annotationElement><ns2:annotationElement position="87" colour="-16777216"><ns2:displayCharacter></ns2:displayCharacter><ns2:description></ns2:description><ns2:value>25.1</ns2:value></ns2:annotationElement><ns2:annotationElement position="88" colour="-16777216"><ns2:displayCharacter></ns2:displayCharacter><ns2:description></ns2:description><ns2:value>26.54</ns2:value></ns2:annotationElement><ns2:annotationElement position="89" colour="-16777216"><ns2:displayCharacter></ns2:displayCharacter><ns2:description></ns2:description><ns2:value>29.59</ns2:value></ns2:annotationElement><ns2:annotationElement position="90" colour="-16777216"><ns2:displayCharacter></ns2:displayCharacter><ns2:description></ns2:description><ns2:value>38.85</ns2:value></ns2:annotationElement><ns2:annotationElement position="91" colour="-16777216"><ns2:displayCharacter></ns2:displayCharacter><ns2:description></ns2:description><ns2:value>31.89</ns2:value></ns2:annotationElement><ns2:annotationElement position="92" colour="-16777216"><ns2:displayCharacter></ns2:displayCharacter><ns2:description></ns2:description><ns2:value>32.77</ns2:value></ns2:annotationElement><ns2:annotationElement position="93" colour="-16777216"><ns2:displayCharacter></ns2:displayCharacter><ns2:description></ns2:description><ns2:value>30.19</ns2:value></ns2:annotationElement><ns2:annotationElement position="94" colour="-16777216"><ns2:displayCharacter></ns2:displayCharacter><ns2:description></ns2:description><ns2:value>28.86</ns2:value></ns2:annotationElement><ns2:annotationElement position="95" colour="-16777216"><ns2:displayCharacter></ns2:displayCharacter><ns2:description></ns2:description><ns2:value>24.64</ns2:value></ns2:annotationElement><ns2:annotationElement position="96" colour="-16777216"><ns2:displayCharacter></ns2:displayCharacter><ns2:description></ns2:description><ns2:value>30.4</ns2:value></ns2:annotationElement><ns2:annotationElement position="97" colour="-16777216"><ns2:displayCharacter></ns2:displayCharacter><ns2:description></ns2:description><ns2:value>38.19</ns2:value></ns2:annotationElement><ns2:annotationElement position="98" colour="-16777216"><ns2:displayCharacter></ns2:displayCharacter><ns2:description></ns2:description><ns2:value>33.15</ns2:value></ns2:annotationElement><ns2:annotationElement position="99" colour="-16777216"><ns2:displayCharacter></ns2:displayCharacter><ns2:description></ns2:description><ns2:value>26.07</ns2:value></ns2:annotationElement><ns2:annotationElement position="100" colour="-16777216"><ns2:displayCharacter></ns2:displayCharacter><ns2:description></ns2:description><ns2:value>24.75</ns2:value></ns2:annotationElement><ns2:annotationElement position="101" colour="-16777216"><ns2:displayCharacter></ns2:displayCharacter><ns2:description></ns2:description><ns2:value>27.13</ns2:value></ns2:annotationElement><ns2:annotationElement position="102" colour="-16777216"><ns2:displayCharacter></ns2:displayCharacter><ns2:description></ns2:description><ns2:value>26.7</ns2:value></ns2:annotationElement><ns2:annotationElement position="103" colour="-16777216"><ns2:displayCharacter></ns2:displayCharacter><ns2:description></ns2:description><ns2:value>29.79</ns2:value></ns2:annotationElement><ns2:annotationElement position="104" colour="-16777216"><ns2:displayCharacter></ns2:displayCharacter><ns2:description></ns2:description><ns2:value>30.35</ns2:value></ns2:annotationElement><ns2:annotationElement position="105" colour="-16777216"><ns2:displayCharacter></ns2:displayCharacter><ns2:description></ns2:description><ns2:value>28.5</ns2:value></ns2:annotationElement><ns2:annotationElement position="106" colour="-16777216"><ns2:displayCharacter></ns2:displayCharacter><ns2:description></ns2:description><ns2:value>28.42</ns2:value></ns2:annotationElement><ns2:annotationElement position="107" colour="-16777216"><ns2:displayCharacter></ns2:displayCharacter><ns2:description></ns2:description><ns2:value>34.75</ns2:value></ns2:annotationElement><ns2:annotationElement position="108" colour="-16777216"><ns2:displayCharacter></ns2:displayCharacter><ns2:description></ns2:description><ns2:value>41.56</ns2:value></ns2:annotationElement><ns2:annotationElement position="109" colour="-16777216"><ns2:displayCharacter></ns2:displayCharacter><ns2:description></ns2:description><ns2:value>39.27</ns2:value></ns2:annotationElement><ns2:annotationElement position="110" colour="-16777216"><ns2:displayCharacter></ns2:displayCharacter><ns2:description></ns2:description><ns2:value>40.68</ns2:value></ns2:annotationElement><ns2:annotationElement position="111" colour="-16777216"><ns2:displayCharacter></ns2:displayCharacter><ns2:description></ns2:description><ns2:value>33.35</ns2:value></ns2:annotationElement><ns2:annotationElement position="112" colour="-16777216"><ns2:displayCharacter></ns2:displayCharacter><ns2:description></ns2:description><ns2:value>33.35</ns2:value></ns2:annotationElement><ns2:annotationElement position="113" colour="-16777216"><ns2:displayCharacter></ns2:displayCharacter><ns2:description></ns2:description><ns2:value>27.13</ns2:value></ns2:annotationElement><ns2:annotationElement position="114" colour="-16777216"><ns2:displayCharacter></ns2:displayCharacter><ns2:description></ns2:description><ns2:value>22.95</ns2:value></ns2:annotationElement><ns2:annotationElement position="115" colour="-16777216"><ns2:displayCharacter></ns2:displayCharacter><ns2:description></ns2:description><ns2:value>23.51</ns2:value></ns2:annotationElement><ns2:annotationElement position="116" colour="-16777216"><ns2:displayCharacter></ns2:displayCharacter><ns2:description></ns2:description><ns2:value>25.43</ns2:value></ns2:annotationElement><ns2:annotationElement position="117" colour="-16777216"><ns2:displayCharacter></ns2:displayCharacter><ns2:description></ns2:description><ns2:value>27.77</ns2:value></ns2:annotationElement><ns2:annotationElement position="118" colour="-16777216"><ns2:displayCharacter></ns2:displayCharacter><ns2:description></ns2:description><ns2:value>22.18</ns2:value></ns2:annotationElement><ns2:annotationElement position="119" colour="-16777216"><ns2:displayCharacter></ns2:displayCharacter><ns2:description></ns2:description><ns2:value>24.07</ns2:value></ns2:annotationElement><ns2:annotationElement position="120" colour="-16777216"><ns2:displayCharacter></ns2:displayCharacter><ns2:description></ns2:description><ns2:value>24.63</ns2:value></ns2:annotationElement><ns2:annotationElement position="121" colour="-16777216"><ns2:displayCharacter></ns2:displayCharacter><ns2:description></ns2:description><ns2:value>23.73</ns2:value></ns2:annotationElement><ns2:annotationElement position="122" colour="-16777216"><ns2:displayCharacter></ns2:displayCharacter><ns2:description></ns2:description><ns2:value>21.32</ns2:value></ns2:annotationElement><ns2:annotationElement position="123" colour="-16777216"><ns2:displayCharacter></ns2:displayCharacter><ns2:description></ns2:description><ns2:value>26.58</ns2:value></ns2:annotationElement><ns2:annotationElement position="124" colour="-16777216"><ns2:displayCharacter></ns2:displayCharacter><ns2:description></ns2:description><ns2:value>29.6</ns2:value></ns2:annotationElement><ns2:annotationElement position="125" colour="-16777216"><ns2:displayCharacter></ns2:displayCharacter><ns2:description></ns2:description><ns2:value>30.15</ns2:value></ns2:annotationElement><ns2:annotationElement position="126" colour="-16777216"><ns2:displayCharacter></ns2:displayCharacter><ns2:description></ns2:description><ns2:value>27.43</ns2:value></ns2:annotationElement><ns2:annotationElement position="127" colour="-16777216"><ns2:displayCharacter></ns2:displayCharacter><ns2:description></ns2:description><ns2:value>32.91</ns2:value></ns2:annotationElement><ns2:annotationElement position="128" colour="-16777216"><ns2:displayCharacter></ns2:displayCharacter><ns2:description></ns2:description><ns2:value>33.94</ns2:value></ns2:annotationElement><ns2:annotationElement position="129" colour="-16777216"><ns2:displayCharacter></ns2:displayCharacter><ns2:description></ns2:description><ns2:value>26.92</ns2:value></ns2:annotationElement><ns2:annotationElement position="130" colour="-16777216"><ns2:displayCharacter></ns2:displayCharacter><ns2:description></ns2:description><ns2:value>20.88</ns2:value></ns2:annotationElement><ns2:annotationElement position="131" colour="-16777216"><ns2:displayCharacter></ns2:displayCharacter><ns2:description></ns2:description><ns2:value>27.02</ns2:value></ns2:annotationElement><ns2:annotationElement position="132" colour="-16777216"><ns2:displayCharacter></ns2:displayCharacter><ns2:description></ns2:description><ns2:value>21.9</ns2:value></ns2:annotationElement><ns2:annotationElement position="133" colour="-16777216"><ns2:displayCharacter></ns2:displayCharacter><ns2:description></ns2:description><ns2:value>27.9</ns2:value></ns2:annotationElement><ns2:annotationElement position="134" colour="-16777216"><ns2:displayCharacter></ns2:displayCharacter><ns2:description></ns2:description><ns2:value>30.07</ns2:value></ns2:annotationElement><ns2:annotationElement position="135" colour="-16777216"><ns2:displayCharacter></ns2:displayCharacter><ns2:description></ns2:description><ns2:value>23.62</ns2:value></ns2:annotationElement><ns2:annotationElement position="136" colour="-16777216"><ns2:displayCharacter></ns2:displayCharacter><ns2:description></ns2:description><ns2:value>25.77</ns2:value></ns2:annotationElement><ns2:annotationElement position="137" colour="-16777216"><ns2:displayCharacter></ns2:displayCharacter><ns2:description></ns2:description><ns2:value>30.95</ns2:value></ns2:annotationElement><ns2:annotationElement position="138" colour="-16777216"><ns2:displayCharacter></ns2:displayCharacter><ns2:description></ns2:description><ns2:value>30.42</ns2:value></ns2:annotationElement><ns2:annotationElement position="139" colour="-16777216"><ns2:displayCharacter></ns2:displayCharacter><ns2:description></ns2:description><ns2:value>31.89</ns2:value></ns2:annotationElement><ns2:annotationElement position="140" colour="-16777216"><ns2:displayCharacter></ns2:displayCharacter><ns2:description></ns2:description><ns2:value>45.41</ns2:value></ns2:annotationElement><ns2:annotationElement position="141" colour="-16777216"><ns2:displayCharacter></ns2:displayCharacter><ns2:description></ns2:description><ns2:value>56.69</ns2:value></ns2:annotationElement><ns2:annotationElement position="142" colour="-16777216"><ns2:displayCharacter></ns2:displayCharacter><ns2:description></ns2:description><ns2:value>61.99</ns2:value></ns2:annotationElement><ns2:annotationElement position="143" colour="-16777216"><ns2:displayCharacter></ns2:displayCharacter><ns2:description></ns2:description><ns2:value>70.81</ns2:value></ns2:annotationElement><ns2:annotationElement position="144" colour="-16777216"><ns2:displayCharacter></ns2:displayCharacter><ns2:description></ns2:description><ns2:value>77.28</ns2:value></ns2:annotationElement><ns2:annotationElement position="145" colour="-16777216"><ns2:displayCharacter></ns2:displayCharacter><ns2:description></ns2:description><ns2:value>66.21</ns2:value></ns2:annotationElement><ns2:annotationElement position="146" colour="-16777216"><ns2:displayCharacter></ns2:displayCharacter><ns2:description></ns2:description><ns2:value>54.3</ns2:value></ns2:annotationElement><ns2:annotationElement position="147" colour="-16777216"><ns2:displayCharacter></ns2:displayCharacter><ns2:description></ns2:description><ns2:value>48.55</ns2:value></ns2:annotationElement><ns2:annotationElement position="148" colour="-16777216"><ns2:displayCharacter></ns2:displayCharacter><ns2:description></ns2:description><ns2:value>45.94</ns2:value></ns2:annotationElement><ns2:annotationElement position="149" colour="-16777216"><ns2:displayCharacter></ns2:displayCharacter><ns2:description></ns2:description><ns2:value>37.01</ns2:value></ns2:annotationElement><ns2:annotationElement position="150" colour="-16777216"><ns2:displayCharacter></ns2:displayCharacter><ns2:description></ns2:description><ns2:value>41.01</ns2:value></ns2:annotationElement><ns2:annotationElement position="151" colour="-16777216"><ns2:displayCharacter></ns2:displayCharacter><ns2:description></ns2:description><ns2:value>39.11</ns2:value></ns2:annotationElement><ns2:annotationElement position="152" colour="-16777216"><ns2:displayCharacter></ns2:displayCharacter><ns2:description></ns2:description><ns2:value>34.05</ns2:value></ns2:annotationElement><ns2:annotationElement position="153" colour="-16777216"><ns2:displayCharacter></ns2:displayCharacter><ns2:description></ns2:description><ns2:value>33.81</ns2:value></ns2:annotationElement><ns2:annotationElement position="154" colour="-16777216"><ns2:displayCharacter></ns2:displayCharacter><ns2:description></ns2:description><ns2:value>35.56</ns2:value></ns2:annotationElement><ns2:annotationElement position="155" colour="-16777216"><ns2:displayCharacter></ns2:displayCharacter><ns2:description></ns2:description><ns2:value>39.3</ns2:value></ns2:annotationElement><ns2:annotationElement position="156" colour="-16777216"><ns2:displayCharacter></ns2:displayCharacter><ns2:description></ns2:description><ns2:value>33.56</ns2:value></ns2:annotationElement><ns2:annotationElement position="157" colour="-16777216"><ns2:displayCharacter></ns2:displayCharacter><ns2:description></ns2:description><ns2:value>35.91</ns2:value></ns2:annotationElement><ns2:annotationElement position="158" colour="-16777216"><ns2:displayCharacter></ns2:displayCharacter><ns2:description></ns2:description><ns2:value>38.15</ns2:value></ns2:annotationElement><ns2:annotationElement position="159" colour="-16777216"><ns2:displayCharacter></ns2:displayCharacter><ns2:description></ns2:description><ns2:value>40.44</ns2:value></ns2:annotationElement><ns2:annotationElement position="160" colour="-16777216"><ns2:displayCharacter></ns2:displayCharacter><ns2:description></ns2:description><ns2:value>45.92</ns2:value></ns2:annotationElement><ns2:annotationElement position="161" colour="-16777216"><ns2:displayCharacter></ns2:displayCharacter><ns2:description></ns2:description><ns2:value>47.63</ns2:value></ns2:annotationElement><ns2:annotationElement position="162" colour="-16777216"><ns2:displayCharacter></ns2:displayCharacter><ns2:description></ns2:description><ns2:value>60.64</ns2:value></ns2:annotationElement><ns2:annotationElement position="163" colour="-16777216"><ns2:displayCharacter></ns2:displayCharacter><ns2:description></ns2:description><ns2:value>68.46</ns2:value></ns2:annotationElement><ns2:annotationElement position="164" colour="-16777216"><ns2:displayCharacter></ns2:displayCharacter><ns2:description></ns2:description><ns2:value>70.55</ns2:value></ns2:annotationElement><ns2:annotationElement position="165" colour="-16777216"><ns2:displayCharacter></ns2:displayCharacter><ns2:description></ns2:description><ns2:value>70.94</ns2:value></ns2:annotationElement><ns2:label>Temperature Factor</ns2:label><ns2:description>Temperature Factor for 2jd7A</ns2:description></ns2:Annotation><ns2:Annotation graph="false" sequenceRef="sq492" graphHeight="40" id="ann402" scoreOnly="false" visible="true" centreColLabels="false" scaleColLabels="false" showAllColLabels="false" belowAlignment="true" calcId="jalview.ext.jmol.JmolParser"><ns2:annotationElement position="2" colour="-16777216"><ns2:displayCharacter></ns2:displayCharacter><ns2:description></ns2:description><ns2:secondaryStructure>H</ns2:secondaryStructure><ns2:value>0.0</ns2:value></ns2:annotationElement><ns2:annotationElement position="3" colour="-16777216"><ns2:displayCharacter></ns2:displayCharacter><ns2:description></ns2:description><ns2:secondaryStructure>H</ns2:secondaryStructure><ns2:value>0.0</ns2:value></ns2:annotationElement><ns2:annotationElement position="4" colour="-16777216"><ns2:displayCharacter></ns2:displayCharacter><ns2:description></ns2:description><ns2:secondaryStructure>H</ns2:secondaryStructure><ns2:value>0.0</ns2:value></ns2:annotationElement><ns2:annotationElement position="5" colour="-16777216"><ns2:displayCharacter></ns2:displayCharacter><ns2:description></ns2:description><ns2:secondaryStructure>H</ns2:secondaryStructure><ns2:value>0.0</ns2:value></ns2:annotationElement><ns2:annotationElement position="6" colour="-16777216"><ns2:displayCharacter></ns2:displayCharacter><ns2:description></ns2:description><ns2:secondaryStructure>H</ns2:secondaryStructure><ns2:value>0.0</ns2:value></ns2:annotationElement><ns2:annotationElement position="7" colour="-16777216"><ns2:displayCharacter></ns2:displayCharacter><ns2:description></ns2:description><ns2:secondaryStructure>H</ns2:secondaryStructure><ns2:value>0.0</ns2:value></ns2:annotationElement><ns2:annotationElement position="8" colour="-16777216"><ns2:displayCharacter></ns2:displayCharacter><ns2:description></ns2:description><ns2:secondaryStructure>H</ns2:secondaryStructure><ns2:value>0.0</ns2:value></ns2:annotationElement><ns2:annotationElement position="9" colour="-16777216"><ns2:displayCharacter></ns2:displayCharacter><ns2:description></ns2:description><ns2:secondaryStructure>H</ns2:secondaryStructure><ns2:value>0.0</ns2:value></ns2:annotationElement><ns2:annotationElement position="10" colour="-16777216"><ns2:displayCharacter></ns2:displayCharacter><ns2:description></ns2:description><ns2:secondaryStructure>H</ns2:secondaryStructure><ns2:value>0.0</ns2:value></ns2:annotationElement><ns2:annotationElement position="11" colour="-16777216"><ns2:displayCharacter></ns2:displayCharacter><ns2:description></ns2:description><ns2:secondaryStructure>H</ns2:secondaryStructure><ns2:value>0.0</ns2:value></ns2:annotationElement><ns2:annotationElement position="12" colour="-16777216"><ns2:displayCharacter></ns2:displayCharacter><ns2:description></ns2:description><ns2:secondaryStructure>H</ns2:secondaryStructure><ns2:value>0.0</ns2:value></ns2:annotationElement><ns2:annotationElement position="13" colour="-16777216"><ns2:displayCharacter></ns2:displayCharacter><ns2:description></ns2:description><ns2:secondaryStructure>H</ns2:secondaryStructure><ns2:value>0.0</ns2:value></ns2:annotationElement><ns2:annotationElement position="14" colour="-16777216"><ns2:displayCharacter></ns2:displayCharacter><ns2:description></ns2:description><ns2:secondaryStructure>H</ns2:secondaryStructure><ns2:value>0.0</ns2:value></ns2:annotationElement><ns2:annotationElement position="15" colour="-16777216"><ns2:displayCharacter></ns2:displayCharacter><ns2:description></ns2:description><ns2:secondaryStructure>H</ns2:secondaryStructure><ns2:value>0.0</ns2:value></ns2:annotationElement><ns2:annotationElement position="16" colour="-16777216"><ns2:displayCharacter></ns2:displayCharacter><ns2:description></ns2:description><ns2:secondaryStructure>H</ns2:secondaryStructure><ns2:value>0.0</ns2:value></ns2:annotationElement><ns2:annotationElement position="17" colour="-16777216"><ns2:displayCharacter></ns2:displayCharacter><ns2:description></ns2:description><ns2:secondaryStructure>H</ns2:secondaryStructure><ns2:value>0.0</ns2:value></ns2:annotationElement><ns2:annotationElement position="18" colour="-16777216"><ns2:displayCharacter></ns2:displayCharacter><ns2:description></ns2:description><ns2:secondaryStructure>H</ns2:secondaryStructure><ns2:value>0.0</ns2:value></ns2:annotationElement><ns2:annotationElement position="19" colour="-16777216"><ns2:displayCharacter></ns2:displayCharacter><ns2:description></ns2:description><ns2:secondaryStructure>H</ns2:secondaryStructure><ns2:value>0.0</ns2:value></ns2:annotationElement><ns2:annotationElement position="20" colour="-16777216"><ns2:displayCharacter></ns2:displayCharacter><ns2:description></ns2:description><ns2:secondaryStructure>H</ns2:secondaryStructure><ns2:value>0.0</ns2:value></ns2:annotationElement><ns2:annotationElement position="21" colour="-16777216"><ns2:displayCharacter></ns2:displayCharacter><ns2:description></ns2:description><ns2:secondaryStructure>H</ns2:secondaryStructure><ns2:value>0.0</ns2:value></ns2:annotationElement><ns2:annotationElement position="22" colour="-16777216"><ns2:displayCharacter></ns2:displayCharacter><ns2:description></ns2:description><ns2:secondaryStructure>H</ns2:secondaryStructure><ns2:value>0.0</ns2:value></ns2:annotationElement><ns2:annotationElement position="23" colour="-16777216"><ns2:displayCharacter></ns2:displayCharacter><ns2:description></ns2:description><ns2:secondaryStructure>H</ns2:secondaryStructure><ns2:value>0.0</ns2:value></ns2:annotationElement><ns2:annotationElement position="24" colour="-16777216"><ns2:displayCharacter></ns2:displayCharacter><ns2:description></ns2:description><ns2:secondaryStructure>H</ns2:secondaryStructure><ns2:value>0.0</ns2:value></ns2:annotationElement><ns2:annotationElement position="25" colour="-16777216"><ns2:displayCharacter></ns2:displayCharacter><ns2:description></ns2:description><ns2:secondaryStructure>H</ns2:secondaryStructure><ns2:value>0.0</ns2:value></ns2:annotationElement><ns2:annotationElement position="26" colour="-16777216"><ns2:displayCharacter></ns2:displayCharacter><ns2:description></ns2:description><ns2:secondaryStructure>H</ns2:secondaryStructure><ns2:value>0.0</ns2:value></ns2:annotationElement><ns2:annotationElement position="27" colour="-16777216"><ns2:displayCharacter></ns2:displayCharacter><ns2:description></ns2:description><ns2:secondaryStructure>H</ns2:secondaryStructure><ns2:value>0.0</ns2:value></ns2:annotationElement><ns2:annotationElement position="28" colour="-16777216"><ns2:displayCharacter></ns2:displayCharacter><ns2:description></ns2:description><ns2:secondaryStructure>H</ns2:secondaryStructure><ns2:value>0.0</ns2:value></ns2:annotationElement><ns2:annotationElement position="29" colour="-16777216"><ns2:displayCharacter></ns2:displayCharacter><ns2:description></ns2:description><ns2:secondaryStructure>H</ns2:secondaryStructure><ns2:value>0.0</ns2:value></ns2:annotationElement><ns2:annotationElement position="30" colour="-16777216"><ns2:displayCharacter></ns2:displayCharacter><ns2:description></ns2:description><ns2:secondaryStructure>H</ns2:secondaryStructure><ns2:value>0.0</ns2:value></ns2:annotationElement><ns2:annotationElement position="31" colour="-16777216"><ns2:displayCharacter></ns2:displayCharacter><ns2:description></ns2:description><ns2:secondaryStructure>H</ns2:secondaryStructure><ns2:value>0.0</ns2:value></ns2:annotationElement><ns2:annotationElement position="32" colour="-16777216"><ns2:displayCharacter></ns2:displayCharacter><ns2:description></ns2:description><ns2:secondaryStructure>H</ns2:secondaryStructure><ns2:value>0.0</ns2:value></ns2:annotationElement><ns2:annotationElement position="33" colour="-16777216"><ns2:displayCharacter></ns2:displayCharacter><ns2:description></ns2:description><ns2:secondaryStructure>H</ns2:secondaryStructure><ns2:value>0.0</ns2:value></ns2:annotationElement><ns2:annotationElement position="35" colour="-16777216"><ns2:displayCharacter></ns2:displayCharacter><ns2:description></ns2:description><ns2:secondaryStructure>H</ns2:secondaryStructure><ns2:value>0.0</ns2:value></ns2:annotationElement><ns2:annotationElement position="36" colour="-16777216"><ns2:displayCharacter></ns2:displayCharacter><ns2:description></ns2:description><ns2:secondaryStructure>H</ns2:secondaryStructure><ns2:value>0.0</ns2:value></ns2:annotationElement><ns2:annotationElement position="37" colour="-16777216"><ns2:displayCharacter></ns2:displayCharacter><ns2:description></ns2:description><ns2:secondaryStructure>H</ns2:secondaryStructure><ns2:value>0.0</ns2:value></ns2:annotationElement><ns2:annotationElement position="38" colour="-16777216"><ns2:displayCharacter></ns2:displayCharacter><ns2:description></ns2:description><ns2:secondaryStructure>H</ns2:secondaryStructure><ns2:value>0.0</ns2:value></ns2:annotationElement><ns2:annotationElement position="39" colour="-16777216"><ns2:displayCharacter></ns2:displayCharacter><ns2:description></ns2:description><ns2:secondaryStructure>H</ns2:secondaryStructure><ns2:value>0.0</ns2:value></ns2:annotationElement><ns2:annotationElement position="40" colour="-16777216"><ns2:displayCharacter></ns2:displayCharacter><ns2:description></ns2:description><ns2:secondaryStructure>H</ns2:secondaryStructure><ns2:value>0.0</ns2:value></ns2:annotationElement><ns2:annotationElement position="41" colour="-16777216"><ns2:displayCharacter></ns2:displayCharacter><ns2:description></ns2:description><ns2:secondaryStructure>H</ns2:secondaryStructure><ns2:value>0.0</ns2:value></ns2:annotationElement><ns2:annotationElement position="42" colour="-16777216"><ns2:displayCharacter></ns2:displayCharacter><ns2:description></ns2:description><ns2:secondaryStructure>H</ns2:secondaryStructure><ns2:value>0.0</ns2:value></ns2:annotationElement><ns2:annotationElement position="43" colour="-16777216"><ns2:displayCharacter></ns2:displayCharacter><ns2:description></ns2:description><ns2:secondaryStructure>H</ns2:secondaryStructure><ns2:value>0.0</ns2:value></ns2:annotationElement><ns2:annotationElement position="44" colour="-16777216"><ns2:displayCharacter></ns2:displayCharacter><ns2:description></ns2:description><ns2:secondaryStructure>H</ns2:secondaryStructure><ns2:value>0.0</ns2:value></ns2:annotationElement><ns2:annotationElement position="45" colour="-16777216"><ns2:displayCharacter></ns2:displayCharacter><ns2:description></ns2:description><ns2:secondaryStructure>H</ns2:secondaryStructure><ns2:value>0.0</ns2:value></ns2:annotationElement><ns2:annotationElement position="46" colour="-16777216"><ns2:displayCharacter></ns2:displayCharacter><ns2:description></ns2:description><ns2:secondaryStructure>H</ns2:secondaryStructure><ns2:value>0.0</ns2:value></ns2:annotationElement><ns2:annotationElement position="47" colour="-16777216"><ns2:displayCharacter></ns2:displayCharacter><ns2:description></ns2:description><ns2:secondaryStructure>H</ns2:secondaryStructure><ns2:value>0.0</ns2:value></ns2:annotationElement><ns2:annotationElement position="48" colour="-16777216"><ns2:displayCharacter></ns2:displayCharacter><ns2:description></ns2:description><ns2:secondaryStructure>H</ns2:secondaryStructure><ns2:value>0.0</ns2:value></ns2:annotationElement><ns2:annotationElement position="49" colour="-16777216"><ns2:displayCharacter></ns2:displayCharacter><ns2:description></ns2:description><ns2:secondaryStructure>H</ns2:secondaryStructure><ns2:value>0.0</ns2:value></ns2:annotationElement><ns2:annotationElement position="50" colour="-16777216"><ns2:displayCharacter></ns2:displayCharacter><ns2:description></ns2:description><ns2:secondaryStructure>H</ns2:secondaryStructure><ns2:value>0.0</ns2:value></ns2:annotationElement><ns2:annotationElement position="51" colour="-16777216"><ns2:displayCharacter></ns2:displayCharacter><ns2:description></ns2:description><ns2:secondaryStructure>H</ns2:secondaryStructure><ns2:value>0.0</ns2:value></ns2:annotationElement><ns2:annotationElement position="52" colour="-16777216"><ns2:displayCharacter></ns2:displayCharacter><ns2:description></ns2:description><ns2:secondaryStructure>H</ns2:secondaryStructure><ns2:value>0.0</ns2:value></ns2:annotationElement><ns2:annotationElement position="53" colour="-16777216"><ns2:displayCharacter></ns2:displayCharacter><ns2:description></ns2:description><ns2:secondaryStructure>H</ns2:secondaryStructure><ns2:value>0.0</ns2:value></ns2:annotationElement><ns2:annotationElement position="54" colour="-16777216"><ns2:displayCharacter></ns2:displayCharacter><ns2:description></ns2:description><ns2:secondaryStructure>H</ns2:secondaryStructure><ns2:value>0.0</ns2:value></ns2:annotationElement><ns2:annotationElement position="55" colour="-16777216"><ns2:displayCharacter></ns2:displayCharacter><ns2:description></ns2:description><ns2:secondaryStructure>H</ns2:secondaryStructure><ns2:value>0.0</ns2:value></ns2:annotationElement><ns2:annotationElement position="56" colour="-16777216"><ns2:displayCharacter></ns2:displayCharacter><ns2:description></ns2:description><ns2:secondaryStructure>H</ns2:secondaryStructure><ns2:value>0.0</ns2:value></ns2:annotationElement><ns2:annotationElement position="57" colour="-16777216"><ns2:displayCharacter></ns2:displayCharacter><ns2:description></ns2:description><ns2:secondaryStructure>H</ns2:secondaryStructure><ns2:value>0.0</ns2:value></ns2:annotationElement><ns2:annotationElement position="58" colour="-16777216"><ns2:displayCharacter></ns2:displayCharacter><ns2:description></ns2:description><ns2:secondaryStructure>H</ns2:secondaryStructure><ns2:value>0.0</ns2:value></ns2:annotationElement><ns2:annotationElement position="59" colour="-16777216"><ns2:displayCharacter></ns2:displayCharacter><ns2:description></ns2:description><ns2:secondaryStructure>H</ns2:secondaryStructure><ns2:value>0.0</ns2:value></ns2:annotationElement><ns2:annotationElement position="60" colour="-16777216"><ns2:displayCharacter></ns2:displayCharacter><ns2:description></ns2:description><ns2:secondaryStructure>H</ns2:secondaryStructure><ns2:value>0.0</ns2:value></ns2:annotationElement><ns2:annotationElement position="61" colour="-16777216"><ns2:displayCharacter></ns2:displayCharacter><ns2:description></ns2:description><ns2:secondaryStructure>H</ns2:secondaryStructure><ns2:value>0.0</ns2:value></ns2:annotationElement><ns2:annotationElement position="62" colour="-16777216"><ns2:displayCharacter></ns2:displayCharacter><ns2:description></ns2:description><ns2:secondaryStructure>H</ns2:secondaryStructure><ns2:value>0.0</ns2:value></ns2:annotationElement><ns2:annotationElement position="63" colour="-16777216"><ns2:displayCharacter></ns2:displayCharacter><ns2:description></ns2:description><ns2:secondaryStructure>H</ns2:secondaryStructure><ns2:value>0.0</ns2:value></ns2:annotationElement><ns2:annotationElement position="80" colour="-16777216"><ns2:displayCharacter></ns2:displayCharacter><ns2:description></ns2:description><ns2:secondaryStructure>H</ns2:secondaryStructure><ns2:value>0.0</ns2:value></ns2:annotationElement><ns2:annotationElement position="81" colour="-16777216"><ns2:displayCharacter></ns2:displayCharacter><ns2:description></ns2:description><ns2:secondaryStructure>H</ns2:secondaryStructure><ns2:value>0.0</ns2:value></ns2:annotationElement><ns2:annotationElement position="82" colour="-16777216"><ns2:displayCharacter></ns2:displayCharacter><ns2:description></ns2:description><ns2:secondaryStructure>H</ns2:secondaryStructure><ns2:value>0.0</ns2:value></ns2:annotationElement><ns2:annotationElement position="83" colour="-16777216"><ns2:displayCharacter></ns2:displayCharacter><ns2:description></ns2:description><ns2:secondaryStructure>H</ns2:secondaryStructure><ns2:value>0.0</ns2:value></ns2:annotationElement><ns2:annotationElement position="84" colour="-16777216"><ns2:displayCharacter></ns2:displayCharacter><ns2:description></ns2:description><ns2:secondaryStructure>H</ns2:secondaryStructure><ns2:value>0.0</ns2:value></ns2:annotationElement><ns2:annotationElement position="85" colour="-16777216"><ns2:displayCharacter></ns2:displayCharacter><ns2:description></ns2:description><ns2:secondaryStructure>H</ns2:secondaryStructure><ns2:value>0.0</ns2:value></ns2:annotationElement><ns2:annotationElement position="86" colour="-16777216"><ns2:displayCharacter></ns2:displayCharacter><ns2:description></ns2:description><ns2:secondaryStructure>H</ns2:secondaryStructure><ns2:value>0.0</ns2:value></ns2:annotationElement><ns2:annotationElement position="87" colour="-16777216"><ns2:displayCharacter></ns2:displayCharacter><ns2:description></ns2:description><ns2:secondaryStructure>H</ns2:secondaryStructure><ns2:value>0.0</ns2:value></ns2:annotationElement><ns2:annotationElement position="88" colour="-16777216"><ns2:displayCharacter></ns2:displayCharacter><ns2:description></ns2:description><ns2:secondaryStructure>H</ns2:secondaryStructure><ns2:value>0.0</ns2:value></ns2:annotationElement><ns2:annotationElement position="89" colour="-16777216"><ns2:displayCharacter></ns2:displayCharacter><ns2:description></ns2:description><ns2:secondaryStructure>H</ns2:secondaryStructure><ns2:value>0.0</ns2:value></ns2:annotationElement><ns2:annotationElement position="90" colour="-16777216"><ns2:displayCharacter></ns2:displayCharacter><ns2:description></ns2:description><ns2:secondaryStructure>H</ns2:secondaryStructure><ns2:value>0.0</ns2:value></ns2:annotationElement><ns2:annotationElement position="91" colour="-16777216"><ns2:displayCharacter></ns2:displayCharacter><ns2:description></ns2:description><ns2:secondaryStructure>H</ns2:secondaryStructure><ns2:value>0.0</ns2:value></ns2:annotationElement><ns2:annotationElement position="92" colour="-16777216"><ns2:displayCharacter></ns2:displayCharacter><ns2:description></ns2:description><ns2:secondaryStructure>H</ns2:secondaryStructure><ns2:value>0.0</ns2:value></ns2:annotationElement><ns2:annotationElement position="93" colour="-16777216"><ns2:displayCharacter></ns2:displayCharacter><ns2:description></ns2:description><ns2:secondaryStructure>H</ns2:secondaryStructure><ns2:value>0.0</ns2:value></ns2:annotationElement><ns2:annotationElement position="94" colour="-16777216"><ns2:displayCharacter></ns2:displayCharacter><ns2:description></ns2:description><ns2:secondaryStructure>H</ns2:secondaryStructure><ns2:value>0.0</ns2:value></ns2:annotationElement><ns2:annotationElement position="95" colour="-16777216"><ns2:displayCharacter></ns2:displayCharacter><ns2:description></ns2:description><ns2:secondaryStructure>H</ns2:secondaryStructure><ns2:value>0.0</ns2:value></ns2:annotationElement><ns2:annotationElement position="96" colour="-16777216"><ns2:displayCharacter></ns2:displayCharacter><ns2:description></ns2:description><ns2:secondaryStructure>H</ns2:secondaryStructure><ns2:value>0.0</ns2:value></ns2:annotationElement><ns2:annotationElement position="97" colour="-16777216"><ns2:displayCharacter></ns2:displayCharacter><ns2:description></ns2:description><ns2:secondaryStructure>H</ns2:secondaryStructure><ns2:value>0.0</ns2:value></ns2:annotationElement><ns2:annotationElement position="98" colour="-16777216"><ns2:displayCharacter></ns2:displayCharacter><ns2:description></ns2:description><ns2:secondaryStructure>H</ns2:secondaryStructure><ns2:value>0.0</ns2:value></ns2:annotationElement><ns2:annotationElement position="99" colour="-16777216"><ns2:displayCharacter></ns2:displayCharacter><ns2:description></ns2:description><ns2:secondaryStructure>H</ns2:secondaryStructure><ns2:value>0.0</ns2:value></ns2:annotationElement><ns2:annotationElement position="100" colour="-16777216"><ns2:displayCharacter></ns2:displayCharacter><ns2:description></ns2:description><ns2:secondaryStructure>H</ns2:secondaryStructure><ns2:value>0.0</ns2:value></ns2:annotationElement><ns2:annotationElement position="101" colour="-16777216"><ns2:displayCharacter></ns2:displayCharacter><ns2:description></ns2:description><ns2:secondaryStructure>H</ns2:secondaryStructure><ns2:value>0.0</ns2:value></ns2:annotationElement><ns2:annotationElement position="102" colour="-16777216"><ns2:displayCharacter></ns2:displayCharacter><ns2:description></ns2:description><ns2:secondaryStructure>H</ns2:secondaryStructure><ns2:value>0.0</ns2:value></ns2:annotationElement><ns2:annotationElement position="103" colour="-16777216"><ns2:displayCharacter></ns2:displayCharacter><ns2:description></ns2:description><ns2:secondaryStructure>H</ns2:secondaryStructure><ns2:value>0.0</ns2:value></ns2:annotationElement><ns2:annotationElement position="104" colour="-16777216"><ns2:displayCharacter></ns2:displayCharacter><ns2:description></ns2:description><ns2:secondaryStructure>H</ns2:secondaryStructure><ns2:value>0.0</ns2:value></ns2:annotationElement><ns2:annotationElement position="105" colour="-16777216"><ns2:displayCharacter></ns2:displayCharacter><ns2:description></ns2:description><ns2:secondaryStructure>H</ns2:secondaryStructure><ns2:value>0.0</ns2:value></ns2:annotationElement><ns2:annotationElement position="106" colour="-16777216"><ns2:displayCharacter></ns2:displayCharacter><ns2:description></ns2:description><ns2:secondaryStructure>H</ns2:secondaryStructure><ns2:value>0.0</ns2:value></ns2:annotationElement><ns2:annotationElement position="107" colour="-16777216"><ns2:displayCharacter></ns2:displayCharacter><ns2:description></ns2:description><ns2:secondaryStructure>H</ns2:secondaryStructure><ns2:value>0.0</ns2:value></ns2:annotationElement><ns2:annotationElement position="108" colour="-16777216"><ns2:displayCharacter></ns2:displayCharacter><ns2:description></ns2:description><ns2:secondaryStructure>H</ns2:secondaryStructure><ns2:value>0.0</ns2:value></ns2:annotationElement><ns2:annotationElement position="109" colour="-16777216"><ns2:displayCharacter></ns2:displayCharacter><ns2:description></ns2:description><ns2:secondaryStructure>H</ns2:secondaryStructure><ns2:value>0.0</ns2:value></ns2:annotationElement><ns2:annotationElement position="111" colour="-16777216"><ns2:displayCharacter></ns2:displayCharacter><ns2:description></ns2:description><ns2:secondaryStructure>H</ns2:secondaryStructure><ns2:value>0.0</ns2:value></ns2:annotationElement><ns2:annotationElement position="112" colour="-16777216"><ns2:displayCharacter></ns2:displayCharacter><ns2:description></ns2:description><ns2:secondaryStructure>H</ns2:secondaryStructure><ns2:value>0.0</ns2:value></ns2:annotationElement><ns2:annotationElement position="113" colour="-16777216"><ns2:displayCharacter></ns2:displayCharacter><ns2:description></ns2:description><ns2:secondaryStructure>H</ns2:secondaryStructure><ns2:value>0.0</ns2:value></ns2:annotationElement><ns2:annotationElement position="114" colour="-16777216"><ns2:displayCharacter></ns2:displayCharacter><ns2:description></ns2:description><ns2:secondaryStructure>H</ns2:secondaryStructure><ns2:value>0.0</ns2:value></ns2:annotationElement><ns2:annotationElement position="115" colour="-16777216"><ns2:displayCharacter></ns2:displayCharacter><ns2:description></ns2:description><ns2:secondaryStructure>H</ns2:secondaryStructure><ns2:value>0.0</ns2:value></ns2:annotationElement><ns2:annotationElement position="116" colour="-16777216"><ns2:displayCharacter></ns2:displayCharacter><ns2:description></ns2:description><ns2:secondaryStructure>H</ns2:secondaryStructure><ns2:value>0.0</ns2:value></ns2:annotationElement><ns2:annotationElement position="117" colour="-16777216"><ns2:displayCharacter></ns2:displayCharacter><ns2:description></ns2:description><ns2:secondaryStructure>H</ns2:secondaryStructure><ns2:value>0.0</ns2:value></ns2:annotationElement><ns2:annotationElement position="118" colour="-16777216"><ns2:displayCharacter></ns2:displayCharacter><ns2:description></ns2:description><ns2:secondaryStructure>H</ns2:secondaryStructure><ns2:value>0.0</ns2:value></ns2:annotationElement><ns2:annotationElement position="119" colour="-16777216"><ns2:displayCharacter></ns2:displayCharacter><ns2:description></ns2:description><ns2:secondaryStructure>H</ns2:secondaryStructure><ns2:value>0.0</ns2:value></ns2:annotationElement><ns2:annotationElement position="120" colour="-16777216"><ns2:displayCharacter></ns2:displayCharacter><ns2:description></ns2:description><ns2:secondaryStructure>H</ns2:secondaryStructure><ns2:value>0.0</ns2:value></ns2:annotationElement><ns2:annotationElement position="121" colour="-16777216"><ns2:displayCharacter></ns2:displayCharacter><ns2:description></ns2:description><ns2:secondaryStructure>H</ns2:secondaryStructure><ns2:value>0.0</ns2:value></ns2:annotationElement><ns2:annotationElement position="122" colour="-16777216"><ns2:displayCharacter></ns2:displayCharacter><ns2:description></ns2:description><ns2:secondaryStructure>H</ns2:secondaryStructure><ns2:value>0.0</ns2:value></ns2:annotationElement><ns2:annotationElement position="123" colour="-16777216"><ns2:displayCharacter></ns2:displayCharacter><ns2:description></ns2:description><ns2:secondaryStructure>H</ns2:secondaryStructure><ns2:value>0.0</ns2:value></ns2:annotationElement><ns2:annotationElement position="124" colour="-16777216"><ns2:displayCharacter></ns2:displayCharacter><ns2:description></ns2:description><ns2:secondaryStructure>H</ns2:secondaryStructure><ns2:value>0.0</ns2:value></ns2:annotationElement><ns2:annotationElement position="125" colour="-16777216"><ns2:displayCharacter></ns2:displayCharacter><ns2:description></ns2:description><ns2:secondaryStructure>H</ns2:secondaryStructure><ns2:value>0.0</ns2:value></ns2:annotationElement><ns2:annotationElement position="126" colour="-16777216"><ns2:displayCharacter></ns2:displayCharacter><ns2:description></ns2:description><ns2:secondaryStructure>H</ns2:secondaryStructure><ns2:value>0.0</ns2:value></ns2:annotationElement><ns2:annotationElement position="127" colour="-16777216"><ns2:displayCharacter></ns2:displayCharacter><ns2:description></ns2:description><ns2:secondaryStructure>H</ns2:secondaryStructure><ns2:value>0.0</ns2:value></ns2:annotationElement><ns2:annotationElement position="128" colour="-16777216"><ns2:displayCharacter></ns2:displayCharacter><ns2:description></ns2:description><ns2:secondaryStructure>H</ns2:secondaryStructure><ns2:value>0.0</ns2:value></ns2:annotationElement><ns2:annotationElement position="129" colour="-16777216"><ns2:displayCharacter></ns2:displayCharacter><ns2:description></ns2:description><ns2:secondaryStructure>H</ns2:secondaryStructure><ns2:value>0.0</ns2:value></ns2:annotationElement><ns2:annotationElement position="130" colour="-16777216"><ns2:displayCharacter></ns2:displayCharacter><ns2:description></ns2:description><ns2:secondaryStructure>H</ns2:secondaryStructure><ns2:value>0.0</ns2:value></ns2:annotationElement><ns2:annotationElement position="131" colour="-16777216"><ns2:displayCharacter></ns2:displayCharacter><ns2:description></ns2:description><ns2:secondaryStructure>H</ns2:secondaryStructure><ns2:value>0.0</ns2:value></ns2:annotationElement><ns2:annotationElement position="132" colour="-16777216"><ns2:displayCharacter></ns2:displayCharacter><ns2:description></ns2:description><ns2:secondaryStructure>H</ns2:secondaryStructure><ns2:value>0.0</ns2:value></ns2:annotationElement><ns2:annotationElement position="133" colour="-16777216"><ns2:displayCharacter></ns2:displayCharacter><ns2:description></ns2:description><ns2:secondaryStructure>H</ns2:secondaryStructure><ns2:value>0.0</ns2:value></ns2:annotationElement><ns2:annotationElement position="134" colour="-16777216"><ns2:displayCharacter></ns2:displayCharacter><ns2:description></ns2:description><ns2:secondaryStructure>H</ns2:secondaryStructure><ns2:value>0.0</ns2:value></ns2:annotationElement><ns2:annotationElement position="135" colour="-16777216"><ns2:displayCharacter></ns2:displayCharacter><ns2:description></ns2:description><ns2:secondaryStructure>H</ns2:secondaryStructure><ns2:value>0.0</ns2:value></ns2:annotationElement><ns2:annotationElement position="136" colour="-16777216"><ns2:displayCharacter></ns2:displayCharacter><ns2:description></ns2:description><ns2:secondaryStructure>H</ns2:secondaryStructure><ns2:value>0.0</ns2:value></ns2:annotationElement><ns2:annotationElement position="137" colour="-16777216"><ns2:displayCharacter></ns2:displayCharacter><ns2:description></ns2:description><ns2:secondaryStructure>H</ns2:secondaryStructure><ns2:value>0.0</ns2:value></ns2:annotationElement><ns2:annotationElement position="138" colour="-16777216"><ns2:displayCharacter></ns2:displayCharacter><ns2:description></ns2:description><ns2:secondaryStructure>H</ns2:secondaryStructure><ns2:value>0.0</ns2:value></ns2:annotationElement><ns2:annotationElement position="139" colour="-16777216"><ns2:displayCharacter></ns2:displayCharacter><ns2:description></ns2:description><ns2:secondaryStructure>H</ns2:secondaryStructure><ns2:value>0.0</ns2:value></ns2:annotationElement><ns2:annotationElement position="140" colour="-16777216"><ns2:displayCharacter></ns2:displayCharacter><ns2:description></ns2:description><ns2:secondaryStructure>H</ns2:secondaryStructure><ns2:value>0.0</ns2:value></ns2:annotationElement><ns2:annotationElement position="141" colour="-16777216"><ns2:displayCharacter></ns2:displayCharacter><ns2:description></ns2:description><ns2:secondaryStructure>H</ns2:secondaryStructure><ns2:value>0.0</ns2:value></ns2:annotationElement><ns2:annotationElement position="142" colour="-16777216"><ns2:displayCharacter></ns2:displayCharacter><ns2:description></ns2:description><ns2:secondaryStructure>H</ns2:secondaryStructure><ns2:value>0.0</ns2:value></ns2:annotationElement><ns2:annotationElement position="145" colour="-16777216"><ns2:displayCharacter></ns2:displayCharacter><ns2:description></ns2:description><ns2:secondaryStructure>H</ns2:secondaryStructure><ns2:value>0.0</ns2:value></ns2:annotationElement><ns2:annotationElement position="146" colour="-16777216"><ns2:displayCharacter></ns2:displayCharacter><ns2:description></ns2:description><ns2:secondaryStructure>H</ns2:secondaryStructure><ns2:value>0.0</ns2:value></ns2:annotationElement><ns2:annotationElement position="147" colour="-16777216"><ns2:displayCharacter></ns2:displayCharacter><ns2:description></ns2:description><ns2:secondaryStructure>H</ns2:secondaryStructure><ns2:value>0.0</ns2:value></ns2:annotationElement><ns2:annotationElement position="148" colour="-16777216"><ns2:displayCharacter></ns2:displayCharacter><ns2:description></ns2:description><ns2:secondaryStructure>H</ns2:secondaryStructure><ns2:value>0.0</ns2:value></ns2:annotationElement><ns2:annotationElement position="149" colour="-16777216"><ns2:displayCharacter></ns2:displayCharacter><ns2:description></ns2:description><ns2:secondaryStructure>H</ns2:secondaryStructure><ns2:value>0.0</ns2:value></ns2:annotationElement><ns2:annotationElement position="150" colour="-16777216"><ns2:displayCharacter></ns2:displayCharacter><ns2:description></ns2:description><ns2:secondaryStructure>H</ns2:secondaryStructure><ns2:value>0.0</ns2:value></ns2:annotationElement><ns2:annotationElement position="151" colour="-16777216"><ns2:displayCharacter></ns2:displayCharacter><ns2:description></ns2:description><ns2:secondaryStructure>H</ns2:secondaryStructure><ns2:value>0.0</ns2:value></ns2:annotationElement><ns2:annotationElement position="152" colour="-16777216"><ns2:displayCharacter></ns2:displayCharacter><ns2:description></ns2:description><ns2:secondaryStructure>H</ns2:secondaryStructure><ns2:value>0.0</ns2:value></ns2:annotationElement><ns2:annotationElement position="153" colour="-16777216"><ns2:displayCharacter></ns2:displayCharacter><ns2:description></ns2:description><ns2:secondaryStructure>H</ns2:secondaryStructure><ns2:value>0.0</ns2:value></ns2:annotationElement><ns2:annotationElement position="154" colour="-16777216"><ns2:displayCharacter></ns2:displayCharacter><ns2:description></ns2:description><ns2:secondaryStructure>H</ns2:secondaryStructure><ns2:value>0.0</ns2:value></ns2:annotationElement><ns2:annotationElement position="155" colour="-16777216"><ns2:displayCharacter></ns2:displayCharacter><ns2:description></ns2:description><ns2:secondaryStructure>H</ns2:secondaryStructure><ns2:value>0.0</ns2:value></ns2:annotationElement><ns2:annotationElement position="156" colour="-16777216"><ns2:displayCharacter></ns2:displayCharacter><ns2:description></ns2:description><ns2:secondaryStructure>H</ns2:secondaryStructure><ns2:value>0.0</ns2:value></ns2:annotationElement><ns2:annotationElement position="157" colour="-16777216"><ns2:displayCharacter></ns2:displayCharacter><ns2:description></ns2:description><ns2:secondaryStructure>H</ns2:secondaryStructure><ns2:value>0.0</ns2:value></ns2:annotationElement><ns2:label>Secondary Structure</ns2:label><ns2:description>Secondary Structure for 2jd7A</ns2:description></ns2:Annotation><ns2:Annotation graph="true" graphType="2" sequenceRef="sq492" graphGroup="-1" graphHeight="40" id="ann407" scoreOnly="false" visible="true" centreColLabels="false" scaleColLabels="false" showAllColLabels="false" belowAlignment="true" calcId="mc_view.PDBChain"><ns2:annotationElement position="0" colour="-9453"><ns2:displayCharacter></ns2:displayCharacter><ns2:description></ns2:description><ns2:value>60.47</ns2:value></ns2:annotationElement><ns2:annotationElement position="1" colour="-33467"><ns2:displayCharacter></ns2:displayCharacter><ns2:description></ns2:description><ns2:value>41.26</ns2:value></ns2:annotationElement><ns2:annotationElement position="2" colour="-33467"><ns2:displayCharacter></ns2:displayCharacter><ns2:description></ns2:description><ns2:value>34.62</ns2:value></ns2:annotationElement><ns2:annotationElement position="3" colour="-33467"><ns2:displayCharacter></ns2:displayCharacter><ns2:description></ns2:description><ns2:value>44.5</ns2:value></ns2:annotationElement><ns2:annotationElement position="4" colour="-33467"><ns2:displayCharacter></ns2:displayCharacter><ns2:description></ns2:description><ns2:value>46.23</ns2:value></ns2:annotationElement><ns2:annotationElement position="5" colour="-33467"><ns2:displayCharacter></ns2:displayCharacter><ns2:description></ns2:description><ns2:value>37.34</ns2:value></ns2:annotationElement><ns2:annotationElement position="6" colour="-33467"><ns2:displayCharacter></ns2:displayCharacter><ns2:description></ns2:description><ns2:value>31.9</ns2:value></ns2:annotationElement><ns2:annotationElement position="7" colour="-33467"><ns2:displayCharacter></ns2:displayCharacter><ns2:description></ns2:description><ns2:value>33.62</ns2:value></ns2:annotationElement><ns2:annotationElement position="8" colour="-33467"><ns2:displayCharacter></ns2:displayCharacter><ns2:description></ns2:description><ns2:value>24.93</ns2:value></ns2:annotationElement><ns2:annotationElement position="9" colour="-33467"><ns2:displayCharacter></ns2:displayCharacter><ns2:description></ns2:description><ns2:value>23.59</ns2:value></ns2:annotationElement><ns2:annotationElement position="10" colour="-33467"><ns2:displayCharacter></ns2:displayCharacter><ns2:description></ns2:description><ns2:value>23.76</ns2:value></ns2:annotationElement><ns2:annotationElement position="11" colour="-33467"><ns2:displayCharacter></ns2:displayCharacter><ns2:description></ns2:description><ns2:value>28.25</ns2:value></ns2:annotationElement><ns2:annotationElement position="12" colour="-33467"><ns2:displayCharacter></ns2:displayCharacter><ns2:description></ns2:description><ns2:value>22.42</ns2:value></ns2:annotationElement><ns2:annotationElement position="13" colour="-33467"><ns2:displayCharacter></ns2:displayCharacter><ns2:description></ns2:description><ns2:value>23.74</ns2:value></ns2:annotationElement><ns2:annotationElement position="14" colour="-33467"><ns2:displayCharacter></ns2:displayCharacter><ns2:description></ns2:description><ns2:value>28.11</ns2:value></ns2:annotationElement><ns2:annotationElement position="15" colour="-33467"><ns2:displayCharacter></ns2:displayCharacter><ns2:description></ns2:description><ns2:value>27.01</ns2:value></ns2:annotationElement><ns2:annotationElement position="16" colour="-33467"><ns2:displayCharacter></ns2:displayCharacter><ns2:description></ns2:description><ns2:value>29.03</ns2:value></ns2:annotationElement><ns2:annotationElement position="17" colour="-33467"><ns2:displayCharacter></ns2:displayCharacter><ns2:description></ns2:description><ns2:value>27.54</ns2:value></ns2:annotationElement><ns2:annotationElement position="18" colour="-33467"><ns2:displayCharacter></ns2:displayCharacter><ns2:description></ns2:description><ns2:value>22.94</ns2:value></ns2:annotationElement><ns2:annotationElement position="19" colour="-33467"><ns2:displayCharacter></ns2:displayCharacter><ns2:description></ns2:description><ns2:value>22.99</ns2:value></ns2:annotationElement><ns2:annotationElement position="20" colour="-33467"><ns2:displayCharacter></ns2:displayCharacter><ns2:description></ns2:description><ns2:value>23.95</ns2:value></ns2:annotationElement><ns2:annotationElement position="21" colour="-33467"><ns2:displayCharacter></ns2:displayCharacter><ns2:description></ns2:description><ns2:value>24.76</ns2:value></ns2:annotationElement><ns2:annotationElement position="22" colour="-33467"><ns2:displayCharacter></ns2:displayCharacter><ns2:description></ns2:description><ns2:value>25.16</ns2:value></ns2:annotationElement><ns2:annotationElement position="23" colour="-33467"><ns2:displayCharacter></ns2:displayCharacter><ns2:description></ns2:description><ns2:value>24.67</ns2:value></ns2:annotationElement><ns2:annotationElement position="24" colour="-33467"><ns2:displayCharacter></ns2:displayCharacter><ns2:description></ns2:description><ns2:value>24.19</ns2:value></ns2:annotationElement><ns2:annotationElement position="25" colour="-33467"><ns2:displayCharacter></ns2:displayCharacter><ns2:description></ns2:description><ns2:value>21.9</ns2:value></ns2:annotationElement><ns2:annotationElement position="26" colour="-33467"><ns2:displayCharacter></ns2:displayCharacter><ns2:description></ns2:description><ns2:value>23.97</ns2:value></ns2:annotationElement><ns2:annotationElement position="27" colour="-33467"><ns2:displayCharacter></ns2:displayCharacter><ns2:description></ns2:description><ns2:value>21.46</ns2:value></ns2:annotationElement><ns2:annotationElement position="28" colour="-33467"><ns2:displayCharacter></ns2:displayCharacter><ns2:description></ns2:description><ns2:value>24.9</ns2:value></ns2:annotationElement><ns2:annotationElement position="29" colour="-33467"><ns2:displayCharacter></ns2:displayCharacter><ns2:description></ns2:description><ns2:value>26.43</ns2:value></ns2:annotationElement><ns2:annotationElement position="30" colour="-33467"><ns2:displayCharacter></ns2:displayCharacter><ns2:description></ns2:description><ns2:value>26.04</ns2:value></ns2:annotationElement><ns2:annotationElement position="31" colour="-33467"><ns2:displayCharacter></ns2:displayCharacter><ns2:description></ns2:description><ns2:value>27.96</ns2:value></ns2:annotationElement><ns2:annotationElement position="32" colour="-33467"><ns2:displayCharacter></ns2:displayCharacter><ns2:description></ns2:description><ns2:value>28.56</ns2:value></ns2:annotationElement><ns2:annotationElement position="33" colour="-33467"><ns2:displayCharacter></ns2:displayCharacter><ns2:description></ns2:description><ns2:value>30.64</ns2:value></ns2:annotationElement><ns2:annotationElement position="34" colour="-33467"><ns2:displayCharacter></ns2:displayCharacter><ns2:description></ns2:description><ns2:value>30.93</ns2:value></ns2:annotationElement><ns2:annotationElement position="35" colour="-33467"><ns2:displayCharacter></ns2:displayCharacter><ns2:description></ns2:description><ns2:value>30.59</ns2:value></ns2:annotationElement><ns2:annotationElement position="36" colour="-33467"><ns2:displayCharacter></ns2:displayCharacter><ns2:description></ns2:description><ns2:value>41.9</ns2:value></ns2:annotationElement><ns2:annotationElement position="37" colour="-33467"><ns2:displayCharacter></ns2:displayCharacter><ns2:description></ns2:description><ns2:value>29.52</ns2:value></ns2:annotationElement><ns2:annotationElement position="38" colour="-33467"><ns2:displayCharacter></ns2:displayCharacter><ns2:description></ns2:description><ns2:value>21.89</ns2:value></ns2:annotationElement><ns2:annotationElement position="39" colour="-33467"><ns2:displayCharacter></ns2:displayCharacter><ns2:description></ns2:description><ns2:value>21.48</ns2:value></ns2:annotationElement><ns2:annotationElement position="40" colour="-33467"><ns2:displayCharacter></ns2:displayCharacter><ns2:description></ns2:description><ns2:value>25.87</ns2:value></ns2:annotationElement><ns2:annotationElement position="41" colour="-33467"><ns2:displayCharacter></ns2:displayCharacter><ns2:description></ns2:description><ns2:value>21.8</ns2:value></ns2:annotationElement><ns2:annotationElement position="42" colour="-33467"><ns2:displayCharacter></ns2:displayCharacter><ns2:description></ns2:description><ns2:value>22.47</ns2:value></ns2:annotationElement><ns2:annotationElement position="43" colour="-33467"><ns2:displayCharacter></ns2:displayCharacter><ns2:description></ns2:description><ns2:value>21.18</ns2:value></ns2:annotationElement><ns2:annotationElement position="44" colour="-33467"><ns2:displayCharacter></ns2:displayCharacter><ns2:description></ns2:description><ns2:value>21.83</ns2:value></ns2:annotationElement><ns2:annotationElement position="45" colour="-33467"><ns2:displayCharacter></ns2:displayCharacter><ns2:description></ns2:description><ns2:value>22.23</ns2:value></ns2:annotationElement><ns2:annotationElement position="46" colour="-33467"><ns2:displayCharacter></ns2:displayCharacter><ns2:description></ns2:description><ns2:value>25.22</ns2:value></ns2:annotationElement><ns2:annotationElement position="47" colour="-33467"><ns2:displayCharacter></ns2:displayCharacter><ns2:description></ns2:description><ns2:value>31.75</ns2:value></ns2:annotationElement><ns2:annotationElement position="48" colour="-33467"><ns2:displayCharacter></ns2:displayCharacter><ns2:description></ns2:description><ns2:value>30.68</ns2:value></ns2:annotationElement><ns2:annotationElement position="49" colour="-33467"><ns2:displayCharacter></ns2:displayCharacter><ns2:description></ns2:description><ns2:value>28.32</ns2:value></ns2:annotationElement><ns2:annotationElement position="50" colour="-33467"><ns2:displayCharacter></ns2:displayCharacter><ns2:description></ns2:description><ns2:value>24.76</ns2:value></ns2:annotationElement><ns2:annotationElement position="51" colour="-33467"><ns2:displayCharacter></ns2:displayCharacter><ns2:description></ns2:description><ns2:value>26.51</ns2:value></ns2:annotationElement><ns2:annotationElement position="52" colour="-33467"><ns2:displayCharacter></ns2:displayCharacter><ns2:description></ns2:description><ns2:value>26.57</ns2:value></ns2:annotationElement><ns2:annotationElement position="53" colour="-33467"><ns2:displayCharacter></ns2:displayCharacter><ns2:description></ns2:description><ns2:value>21.74</ns2:value></ns2:annotationElement><ns2:annotationElement position="54" colour="-33467"><ns2:displayCharacter></ns2:displayCharacter><ns2:description></ns2:description><ns2:value>22.28</ns2:value></ns2:annotationElement><ns2:annotationElement position="55" colour="-33467"><ns2:displayCharacter></ns2:displayCharacter><ns2:description></ns2:description><ns2:value>22.34</ns2:value></ns2:annotationElement><ns2:annotationElement position="56" colour="-33467"><ns2:displayCharacter></ns2:displayCharacter><ns2:description></ns2:description><ns2:value>23.18</ns2:value></ns2:annotationElement><ns2:annotationElement position="57" colour="-33467"><ns2:displayCharacter></ns2:displayCharacter><ns2:description></ns2:description><ns2:value>22.7</ns2:value></ns2:annotationElement><ns2:annotationElement position="58" colour="-33467"><ns2:displayCharacter></ns2:displayCharacter><ns2:description></ns2:description><ns2:value>23.09</ns2:value></ns2:annotationElement><ns2:annotationElement position="59" colour="-33467"><ns2:displayCharacter></ns2:displayCharacter><ns2:description></ns2:description><ns2:value>26.32</ns2:value></ns2:annotationElement><ns2:annotationElement position="60" colour="-33467"><ns2:displayCharacter></ns2:displayCharacter><ns2:description></ns2:description><ns2:value>22.51</ns2:value></ns2:annotationElement><ns2:annotationElement position="61" colour="-33467"><ns2:displayCharacter></ns2:displayCharacter><ns2:description></ns2:description><ns2:value>25.84</ns2:value></ns2:annotationElement><ns2:annotationElement position="62" colour="-33467"><ns2:displayCharacter></ns2:displayCharacter><ns2:description></ns2:description><ns2:value>28.44</ns2:value></ns2:annotationElement><ns2:annotationElement position="63" colour="-33467"><ns2:displayCharacter></ns2:displayCharacter><ns2:description></ns2:description><ns2:value>27.03</ns2:value></ns2:annotationElement><ns2:annotationElement position="64" colour="-33467"><ns2:displayCharacter></ns2:displayCharacter><ns2:description></ns2:description><ns2:value>29.63</ns2:value></ns2:annotationElement><ns2:annotationElement position="65" colour="-33467"><ns2:displayCharacter></ns2:displayCharacter><ns2:description></ns2:description><ns2:value>27.33</ns2:value></ns2:annotationElement><ns2:annotationElement position="66" colour="-33467"><ns2:displayCharacter></ns2:displayCharacter><ns2:description></ns2:description><ns2:value>29.39</ns2:value></ns2:annotationElement><ns2:annotationElement position="67" colour="-33467"><ns2:displayCharacter></ns2:displayCharacter><ns2:description></ns2:description><ns2:value>28.03</ns2:value></ns2:annotationElement><ns2:annotationElement position="68" colour="-33467"><ns2:displayCharacter></ns2:displayCharacter><ns2:description></ns2:description><ns2:value>34.4</ns2:value></ns2:annotationElement><ns2:annotationElement position="69" colour="-33467"><ns2:displayCharacter></ns2:displayCharacter><ns2:description></ns2:description><ns2:value>25.41</ns2:value></ns2:annotationElement><ns2:annotationElement position="70" colour="-33467"><ns2:displayCharacter></ns2:displayCharacter><ns2:description></ns2:description><ns2:value>32.18</ns2:value></ns2:annotationElement><ns2:annotationElement position="71" colour="-33467"><ns2:displayCharacter></ns2:displayCharacter><ns2:description></ns2:description><ns2:value>35.88</ns2:value></ns2:annotationElement><ns2:annotationElement position="72" colour="-33467"><ns2:displayCharacter></ns2:displayCharacter><ns2:description></ns2:description><ns2:value>32.18</ns2:value></ns2:annotationElement><ns2:annotationElement position="73" colour="-33467"><ns2:displayCharacter></ns2:displayCharacter><ns2:description></ns2:description><ns2:value>28.42</ns2:value></ns2:annotationElement><ns2:annotationElement position="74" colour="-33467"><ns2:displayCharacter></ns2:displayCharacter><ns2:description></ns2:description><ns2:value>23.21</ns2:value></ns2:annotationElement><ns2:annotationElement position="75" colour="-33467"><ns2:displayCharacter></ns2:displayCharacter><ns2:description></ns2:description><ns2:value>23.5</ns2:value></ns2:annotationElement><ns2:annotationElement position="76" colour="-33467"><ns2:displayCharacter></ns2:displayCharacter><ns2:description></ns2:description><ns2:value>22.82</ns2:value></ns2:annotationElement><ns2:annotationElement position="77" colour="-33467"><ns2:displayCharacter></ns2:displayCharacter><ns2:description></ns2:description><ns2:value>34.32</ns2:value></ns2:annotationElement><ns2:annotationElement position="78" colour="-33467"><ns2:displayCharacter></ns2:displayCharacter><ns2:description></ns2:description><ns2:value>32.29
```
