## Supplementary material for "Tertiary-interaction characters enable fast, model-based structural phylogenetics beyond the twilight zone": 53_ferritinAFs_AAs_famsa3di_trim35.fasta.xml (part 2 of 2)

```
</ns2:value></ns2:annotationElement><ns2:annotationElement position="79" colour="-33467"><ns2:displayCharacter></ns2:displayCharacter><ns2:description></ns2:description><ns2:value>38.79</ns2:value></ns2:annotationElement><ns2:annotationElement position="80" colour="-33467"><ns2:displayCharacter></ns2:displayCharacter><ns2:description></ns2:description><ns2:value>33.17</ns2:value></ns2:annotationElement><ns2:annotationElement position="81" colour="-33467"><ns2:displayCharacter></ns2:displayCharacter><ns2:description></ns2:description><ns2:value>31.26</ns2:value></ns2:annotationElement><ns2:annotationElement position="82" colour="-33467"><ns2:displayCharacter></ns2:displayCharacter><ns2:description></ns2:description><ns2:value>30.27</ns2:value></ns2:annotationElement><ns2:annotationElement position="83" colour="-33467"><ns2:displayCharacter></ns2:displayCharacter><ns2:description></ns2:description><ns2:value>32.63</ns2:value></ns2:annotationElement><ns2:annotationElement position="84" colour="-33467"><ns2:displayCharacter></ns2:displayCharacter><ns2:description></ns2:description><ns2:value>27.69</ns2:value></ns2:annotationElement><ns2:annotationElement position="85" colour="-33467"><ns2:displayCharacter></ns2:displayCharacter><ns2:description></ns2:description><ns2:value>23.93</ns2:value></ns2:annotationElement><ns2:annotationElement position="86" colour="-33467"><ns2:displayCharacter></ns2:displayCharacter><ns2:description></ns2:description><ns2:value>24.91</ns2:value></ns2:annotationElement><ns2:annotationElement position="87" colour="-33467"><ns2:displayCharacter></ns2:displayCharacter><ns2:description></ns2:description><ns2:value>25.1</ns2:value></ns2:annotationElement><ns2:annotationElement position="88" colour="-33467"><ns2:displayCharacter></ns2:displayCharacter><ns2:description></ns2:description><ns2:value>26.54</ns2:value></ns2:annotationElement><ns2:annotationElement position="89" colour="-33467"><ns2:displayCharacter></ns2:displayCharacter><ns2:description></ns2:description><ns2:value>29.59</ns2:value></ns2:annotationElement><ns2:annotationElement position="90" colour="-33467"><ns2:displayCharacter></ns2:displayCharacter><ns2:description></ns2:description><ns2:value>38.85</ns2:value></ns2:annotationElement><ns2:annotationElement position="91" colour="-33467"><ns2:displayCharacter></ns2:displayCharacter><ns2:description></ns2:description><ns2:value>31.89</ns2:value></ns2:annotationElement><ns2:annotationElement position="92" colour="-33467"><ns2:displayCharacter></ns2:displayCharacter><ns2:description></ns2:description><ns2:value>32.77</ns2:value></ns2:annotationElement><ns2:annotationElement position="93" colour="-33467"><ns2:displayCharacter></ns2:displayCharacter><ns2:description></ns2:description><ns2:value>30.19</ns2:value></ns2:annotationElement><ns2:annotationElement position="94" colour="-33467"><ns2:displayCharacter></ns2:displayCharacter><ns2:description></ns2:description><ns2:value>28.86</ns2:value></ns2:annotationElement><ns2:annotationElement position="95" colour="-33467"><ns2:displayCharacter></ns2:displayCharacter><ns2:description></ns2:description><ns2:value>24.64</ns2:value></ns2:annotationElement><ns2:annotationElement position="96" colour="-33467"><ns2:displayCharacter></ns2:displayCharacter><ns2:description></ns2:description><ns2:value>30.4</ns2:value></ns2:annotationElement><ns2:annotationElement position="97" colour="-33467"><ns2:displayCharacter></ns2:displayCharacter><ns2:description></ns2:description><ns2:value>38.19</ns2:value></ns2:annotationElement><ns2:annotationElement position="98" colour="-33467"><ns2:displayCharacter></ns2:displayCharacter><ns2:description></ns2:description><ns2:value>33.15</ns2:value></ns2:annotationElement><ns2:annotationElement position="99" colour="-33467"><ns2:displayCharacter></ns2:displayCharacter><ns2:description></ns2:description><ns2:value>26.07</ns2:value></ns2:annotationElement><ns2:annotationElement position="100" colour="-33467"><ns2:displayCharacter></ns2:displayCharacter><ns2:description></ns2:description><ns2:value>24.75</ns2:value></ns2:annotationElement><ns2:annotationElement position="101" colour="-33467"><ns2:displayCharacter></ns2:displayCharacter><ns2:description></ns2:description><ns2:value>27.13</ns2:value></ns2:annotationElement><ns2:annotationElement position="102" colour="-33467"><ns2:displayCharacter></ns2:displayCharacter><ns2:description></ns2:description><ns2:value>26.7</ns2:value></ns2:annotationElement><ns2:annotationElement position="103" colour="-33467"><ns2:displayCharacter></ns2:displayCharacter><ns2:description></ns2:description><ns2:value>29.79</ns2:value></ns2:annotationElement><ns2:annotationElement position="104" colour="-33467"><ns2:displayCharacter></ns2:displayCharacter><ns2:description></ns2:description><ns2:value>30.35</ns2:value></ns2:annotationElement><ns2:annotationElement position="105" colour="-33467"><ns2:displayCharacter></ns2:displayCharacter><ns2:description></ns2:description><ns2:value>28.5</ns2:value></ns2:annotationElement><ns2:annotationElement position="106" colour="-33467"><ns2:displayCharacter></ns2:displayCharacter><ns2:description></ns2:description><ns2:value>28.42</ns2:value></ns2:annotationElement><ns2:annotationElement position="107" colour="-33467"><ns2:displayCharacter></ns2:displayCharacter><ns2:description></ns2:description><ns2:value>34.75</ns2:value></ns2:annotationElement><ns2:annotationElement position="108" colour="-33467"><ns2:displayCharacter></ns2:displayCharacter><ns2:description></ns2:description><ns2:value>41.56</ns2:value></ns2:annotationElement><ns2:annotationElement position="109" colour="-33467"><ns2:displayCharacter></ns2:displayCharacter><ns2:description></ns2:description><ns2:value>39.27</ns2:value></ns2:annotationElement><ns2:annotationElement position="110" colour="-33467"><ns2:displayCharacter></ns2:displayCharacter><ns2:description></ns2:description><ns2:value>40.68</ns2:value></ns2:annotationElement><ns2:annotationElement position="111" colour="-33467"><ns2:displayCharacter></ns2:displayCharacter><ns2:description></ns2:description><ns2:value>33.35</ns2:value></ns2:annotationElement><ns2:annotationElement position="112" colour="-33467"><ns2:displayCharacter></ns2:displayCharacter><ns2:description></ns2:description><ns2:value>33.35</ns2:value></ns2:annotationElement><ns2:annotationElement position="113" colour="-33467"><ns2:displayCharacter></ns2:displayCharacter><ns2:description></ns2:description><ns2:value>27.13</ns2:value></ns2:annotationElement><ns2:annotationElement position="114" colour="-33467"><ns2:displayCharacter></ns2:displayCharacter><ns2:description></ns2:description><ns2:value>22.95</ns2:value></ns2:annotationElement><ns2:annotationElement position="115" colour="-33467"><ns2:displayCharacter></ns2:displayCharacter><ns2:description></ns2:description><ns2:value>23.51</ns2:value></ns2:annotationElement><ns2:annotationElement position="116" colour="-33467"><ns2:displayCharacter></ns2:displayCharacter><ns2:description></ns2:description><ns2:value>25.43</ns2:value></ns2:annotationElement><ns2:annotationElement position="117" colour="-33467"><ns2:displayCharacter></ns2:displayCharacter><ns2:description></ns2:description><ns2:value>27.77</ns2:value></ns2:annotationElement><ns2:annotationElement position="118" colour="-33467"><ns2:displayCharacter></ns2:displayCharacter><ns2:description></ns2:description><ns2:value>22.18</ns2:value></ns2:annotationElement><ns2:annotationElement position="119" colour="-33467"><ns2:displayCharacter></ns2:displayCharacter><ns2:description></ns2:description><ns2:value>24.07</ns2:value></ns2:annotationElement><ns2:annotationElement position="120" colour="-33467"><ns2:displayCharacter></ns2:displayCharacter><ns2:description></ns2:description><ns2:value>24.63</ns2:value></ns2:annotationElement><ns2:annotationElement position="121" colour="-33467"><ns2:displayCharacter></ns2:displayCharacter><ns2:description></ns2:description><ns2:value>23.73</ns2:value></ns2:annotationElement><ns2:annotationElement position="122" colour="-33467"><ns2:displayCharacter></ns2:displayCharacter><ns2:description></ns2:description><ns2:value>21.32</ns2:value></ns2:annotationElement><ns2:annotationElement position="123" colour="-33467"><ns2:displayCharacter></ns2:displayCharacter><ns2:description></ns2:description><ns2:value>26.58</ns2:value></ns2:annotationElement><ns2:annotationElement position="124" colour="-33467"><ns2:displayCharacter></ns2:displayCharacter><ns2:description></ns2:description><ns2:value>29.6</ns2:value></ns2:annotationElement><ns2:annotationElement position="125" colour="-33467"><ns2:displayCharacter></ns2:displayCharacter><ns2:description></ns2:description><ns2:value>30.15</ns2:value></ns2:annotationElement><ns2:annotationElement position="126" colour="-33467"><ns2:displayCharacter></ns2:displayCharacter><ns2:description></ns2:description><ns2:value>27.43</ns2:value></ns2:annotationElement><ns2:annotationElement position="127" colour="-33467"><ns2:displayCharacter></ns2:displayCharacter><ns2:description></ns2:description><ns2:value>32.91</ns2:value></ns2:annotationElement><ns2:annotationElement position="128" colour="-33467"><ns2:displayCharacter></ns2:displayCharacter><ns2:description></ns2:description><ns2:value>33.94</ns2:value></ns2:annotationElement><ns2:annotationElement position="129" colour="-33467"><ns2:displayCharacter></ns2:displayCharacter><ns2:description></ns2:description><ns2:value>26.92</ns2:value></ns2:annotationElement><ns2:annotationElement position="130" colour="-33467"><ns2:displayCharacter></ns2:displayCharacter><ns2:description></ns2:description><ns2:value>20.88</ns2:value></ns2:annotationElement><ns2:annotationElement position="131" colour="-33467"><ns2:displayCharacter></ns2:displayCharacter><ns2:description></ns2:description><ns2:value>27.02</ns2:value></ns2:annotationElement><ns2:annotationElement position="132" colour="-33467"><ns2:displayCharacter></ns2:displayCharacter><ns2:description></ns2:description><ns2:value>21.9</ns2:value></ns2:annotationElement><ns2:annotationElement position="133" colour="-33467"><ns2:displayCharacter></ns2:displayCharacter><ns2:description></ns2:description><ns2:value>27.9</ns2:value></ns2:annotationElement><ns2:annotationElement position="134" colour="-33467"><ns2:displayCharacter></ns2:displayCharacter><ns2:description></ns2:description><ns2:value>30.07</ns2:value></ns2:annotationElement><ns2:annotationElement position="135" colour="-33467"><ns2:displayCharacter></ns2:displayCharacter><ns2:description></ns2:description><ns2:value>23.62</ns2:value></ns2:annotationElement><ns2:annotationElement position="136" colour="-33467"><ns2:displayCharacter></ns2:displayCharacter><ns2:description></ns2:description><ns2:value>25.77</ns2:value></ns2:annotationElement><ns2:annotationElement position="137" colour="-33467"><ns2:displayCharacter></ns2:displayCharacter><ns2:description></ns2:description><ns2:value>30.95</ns2:value></ns2:annotationElement><ns2:annotationElement position="138" colour="-33467"><ns2:displayCharacter></ns2:displayCharacter><ns2:description></ns2:description><ns2:value>30.42</ns2:value></ns2:annotationElement><ns2:annotationElement position="139" colour="-33467"><ns2:displayCharacter></ns2:displayCharacter><ns2:description></ns2:description><ns2:value>31.89</ns2:value></ns2:annotationElement><ns2:annotationElement position="140" colour="-33467"><ns2:displayCharacter></ns2:displayCharacter><ns2:description></ns2:description><ns2:value>45.41</ns2:value></ns2:annotationElement><ns2:annotationElement position="141" colour="-9453"><ns2:displayCharacter></ns2:displayCharacter><ns2:description></ns2:description><ns2:value>56.69</ns2:value></ns2:annotationElement><ns2:annotationElement position="142" colour="-9453"><ns2:displayCharacter></ns2:displayCharacter><ns2:description></ns2:description><ns2:value>61.99</ns2:value></ns2:annotationElement><ns2:annotationElement position="143" colour="-10105869"><ns2:displayCharacter></ns2:displayCharacter><ns2:description></ns2:description><ns2:value>70.81</ns2:value></ns2:annotationElement><ns2:annotationElement position="144" colour="-10105869"><ns2:displayCharacter></ns2:displayCharacter><ns2:description></ns2:description><ns2:value>77.28</ns2:value></ns2:annotationElement><ns2:annotationElement position="145" colour="-9453"><ns2:displayCharacter></ns2:displayCharacter><ns2:description></ns2:description><ns2:value>66.21</ns2:value></ns2:annotationElement><ns2:annotationElement position="146" colour="-9453"><ns2:displayCharacter></ns2:displayCharacter><ns2:description></ns2:description><ns2:value>54.3</ns2:value></ns2:annotationElement><ns2:annotationElement position="147" colour="-33467"><ns2:displayCharacter></ns2:displayCharacter><ns2:description></ns2:description><ns2:value>48.55</ns2:value></ns2:annotationElement><ns2:annotationElement position="148" colour="-33467"><ns2:displayCharacter></ns2:displayCharacter><ns2:description></ns2:description><ns2:value>45.94</ns2:value></ns2:annotationElement><ns2:annotationElement position="149" colour="-33467"><ns2:displayCharacter></ns2:displayCharacter><ns2:description></ns2:description><ns2:value>37.01</ns2:value></ns2:annotationElement><ns2:annotationElement position="150" colour="-33467"><ns2:displayCharacter></ns2:displayCharacter><ns2:description></ns2:description><ns2:value>41.01</ns2:value></ns2:annotationElement><ns2:annotationElement position="151" colour="-33467"><ns2:displayCharacter></ns2:displayCharacter><ns2:description></ns2:description><ns2:value>39.11</ns2:value></ns2:annotationElement><ns2:annotationElement position="152" colour="-33467"><ns2:displayCharacter></ns2:displayCharacter><ns2:description></ns2:description><ns2:value>34.05</ns2:value></ns2:annotationElement><ns2:annotationElement position="153" colour="-33467"><ns2:displayCharacter></ns2:displayCharacter><ns2:description></ns2:description><ns2:value>33.81</ns2:value></ns2:annotationElement><ns2:annotationElement position="154" colour="-33467"><ns2:displayCharacter></ns2:displayCharacter><ns2:description></ns2:description><ns2:value>35.56</ns2:value></ns2:annotationElement><ns2:annotationElement position="155" colour="-33467"><ns2:displayCharacter></ns2:displayCharacter><ns2:description></ns2:description><ns2:value>39.3</ns2:value></ns2:annotationElement><ns2:annotationElement position="156" colour="-33467"><ns2:displayCharacter></ns2:displayCharacter><ns2:description></ns2:description><ns2:value>33.56</ns2:value></ns2:annotationElement><ns2:annotationElement position="157" colour="-33467"><ns2:displayCharacter></ns2:displayCharacter><ns2:description></ns2:description><ns2:value>35.91</ns2:value></ns2:annotationElement><ns2:annotationElement position="158" colour="-33467"><ns2:displayCharacter></ns2:displayCharacter><ns2:description></ns2:description><ns2:value>38.15</ns2:value></ns2:annotationElement><ns2:annotationElement position="159" colour="-33467"><ns2:displayCharacter></ns2:displayCharacter><ns2:description></ns2:description><ns2:value>40.44</ns2:value></ns2:annotationElement><ns2:annotationElement position="160" colour="-33467"><ns2:displayCharacter></ns2:displayCharacter><ns2:description></ns2:description><ns2:value>45.92</ns2:value></ns2:annotationElement><ns2:annotationElement position="161" colour="-33467"><ns2:displayCharacter></ns2:displayCharacter><ns2:description></ns2:description><ns2:value>47.63</ns2:value></ns2:annotationElement><ns2:annotationElement position="162" colour="-9453"><ns2:displayCharacter></ns2:displayCharacter><ns2:description></ns2:description><ns2:value>60.64</ns2:value></ns2:annotationElement><ns2:annotationElement position="163" colour="-9453"><ns2:displayCharacter></ns2:displayCharacter><ns2:description></ns2:description><ns2:value>68.46</ns2:value></ns2:annotationElement><ns2:annotationElement position="164" colour="-10105869"><ns2:displayCharacter></ns2:displayCharacter><ns2:description></ns2:description><ns2:value>70.55</ns2:value></ns2:annotationElement><ns2:annotationElement position="165" colour="-10105869"><ns2:displayCharacter></ns2:displayCharacter><ns2:description></ns2:description><ns2:value>70.94</ns2:value></ns2:annotationElement><ns2:label>Alphafold Reliability</ns2:label><ns2:description>Alphafold Reliability for 2jd7_aA</ns2:description></ns2:Annotation><ns2:Annotation graph="false" sequenceRef="sq492" graphHeight="40" id="ann408" scoreOnly="false" visible="true" centreColLabels="false" scaleColLabels="false" showAllColLabels="false" belowAlignment="true" calcId="jalview.ext.jmol.JmolParser"><ns2:annotationElement position="3" colour="-16777216"><ns2:displayCharacter></ns2:displayCharacter><ns2:description></ns2:description><ns2:secondaryStructure>H</ns2:secondaryStructure><ns2:value>0.0</ns2:value></ns2:annotationElement><ns2:annotationElement position="4" colour="-16777216"><ns2:displayCharacter></ns2:displayCharacter><ns2:description></ns2:description><ns2:secondaryStructure>H</ns2:secondaryStructure><ns2:value>0.0</ns2:value></ns2:annotationElement><ns2:annotationElement position="5" colour="-16777216"><ns2:displayCharacter></ns2:displayCharacter><ns2:description></ns2:description><ns2:secondaryStructure>H</ns2:secondaryStructure><ns2:value>0.0</ns2:value></ns2:annotationElement><ns2:annotationElement position="6" colour="-16777216"><ns2:displayCharacter></ns2:displayCharacter><ns2:description></ns2:description><ns2:secondaryStructure>H</ns2:secondaryStructure><ns2:value>0.0</ns2:value></ns2:annotationElement><ns2:annotationElement position="7" colour="-16777216"><ns2:displayCharacter></ns2:displayCharacter><ns2:description></ns2:description><ns2:secondaryStructure>H</ns2:secondaryStructure><ns2:value>0.0</ns2:value></ns2:annotationElement><ns2:annotationElement position="8" colour="-16777216"><ns2:displayCharacter></ns2:displayCharacter><ns2:description></ns2:description><ns2:secondaryStructure>H</ns2:secondaryStructure><ns2:value>0.0</ns2:value></ns2:annotationElement><ns2:annotationElement position="9" colour="-16777216"><ns2:displayCharacter></ns2:displayCharacter><ns2:description></ns2:description><ns2:secondaryStructure>H</ns2:secondaryStructure><ns2:value>0.0</ns2:value></ns2:annotationElement><ns2:annotationElement position="10" colour="-16777216"><ns2:displayCharacter></ns2:displayCharacter><ns2:description></ns2:description><ns2:secondaryStructure>H</ns2:secondaryStructure><ns2:value>0.0</ns2:value></ns2:annotationElement><ns2:annotationElement position="11" colour="-16777216"><ns2:displayCharacter></ns2:displayCharacter><ns2:description></ns2:description><ns2:secondaryStructure>H</ns2:secondaryStructure><ns2:value>0.0</ns2:value></ns2:annotationElement><ns2:annotationElement position="12" colour="-16777216"><ns2:displayCharacter></ns2:displayCharacter><ns2:description></ns2:description><ns2:secondaryStructure>H</ns2:secondaryStructure><ns2:value>0.0</ns2:value></ns2:annotationElement><ns2:annotationElement position="13" colour="-16777216"><ns2:displayCharacter></ns2:displayCharacter><ns2:description></ns2:description><ns2:secondaryStructure>H</ns2:secondaryStructure><ns2:value>0.0</ns2:value></ns2:annotationElement><ns2:annotationElement position="14" colour="-16777216"><ns2:displayCharacter></ns2:displayCharacter><ns2:description></ns2:description><ns2:secondaryStructure>H</ns2:secondaryStructure><ns2:value>0.0</ns2:value></ns2:annotationElement><ns2:annotationElement position="15" colour="-16777216"><ns2:displayCharacter></ns2:displayCharacter><ns2:description></ns2:description><ns2:secondaryStructure>H</ns2:secondaryStructure><ns2:value>0.0</ns2:value></ns2:annotationElement><ns2:annotationElement position="16" colour="-16777216"><ns2:displayCharacter></ns2:displayCharacter><ns2:description></ns2:description><ns2:secondaryStructure>H</ns2:secondaryStructure><ns2:value>0.0</ns2:value></ns2:annotationElement><ns2:annotationElement position="17" colour="-16777216"><ns2:displayCharacter></ns2:displayCharacter><ns2:description></ns2:description><ns2:secondaryStructure>H</ns2:secondaryStructure><ns2:value>0.0</ns2:value></ns2:annotationElement><ns2:annotationElement position="18" colour="-16777216"><ns2:displayCharacter></ns2:displayCharacter><ns2:description></ns2:description><ns2:secondaryStructure>H</ns2:secondaryStructure><ns2:value>0.0</ns2:value></ns2:annotationElement><ns2:annotationElement position="19" colour="-16777216"><ns2:displayCharacter></ns2:displayCharacter><ns2:description></ns2:description><ns2:secondaryStructure>H</ns2:secondaryStructure><ns2:value>0.0</ns2:value></ns2:annotationElement><ns2:annotationElement position="20" colour="-16777216"><ns2:displayCharacter></ns2:displayCharacter><ns2:description></ns2:description><ns2:secondaryStructure>H</ns2:secondaryStructure><ns2:value>0.0</ns2:value></ns2:annotationElement><ns2:annotationElement position="21" colour="-16777216"><ns2:displayCharacter></ns2:displayCharacter><ns2:description></ns2:description><ns2:secondaryStructure>H</ns2:secondaryStructure><ns2:value>0.0</ns2:value></ns2:annotationElement><ns2:annotationElement position="22" colour="-16777216"><ns2:displayCharacter></ns2:displayCharacter><ns2:description></ns2:description><ns2:secondaryStructure>H</ns2:secondaryStructure><ns2:value>0.0</ns2:value></ns2:annotationElement><ns2:annotationElement position="23" colour="-16777216"><ns2:displayCharacter></ns2:displayCharacter><ns2:description></ns2:description><ns2:secondaryStructure>H</ns2:secondaryStructure><ns2:value>0.0</ns2:value></ns2:annotationElement><ns2:annotationElement position="24" colour="-16777216"><ns2:displayCharacter></ns2:displayCharacter><ns2:description></ns2:description><ns2:secondaryStructure>H</ns2:secondaryStructure><ns2:value>0.0</ns2:value></ns2:annotationElement><ns2:annotationElement position="25" colour="-16777216"><ns2:displayCharacter></ns2:displayCharacter><ns2:description></ns2:description><ns2:secondaryStructure>H</ns2:secondaryStructure><ns2:value>0.0</ns2:value></ns2:annotationElement><ns2:annotationElement position="26" colour="-16777216"><ns2:displayCharacter></ns2:displayCharacter><ns2:description></ns2:description><ns2:secondaryStructure>H</ns2:secondaryStructure><ns2:value>0.0</ns2:value></ns2:annotationElement><ns2:annotationElement position="27" colour="-16777216"><ns2:displayCharacter></ns2:displayCharacter><ns2:description></ns2:description><ns2:secondaryStructure>H</ns2:secondaryStructure><ns2:value>0.0</ns2:value></ns2:annotationElement><ns2:annotationElement position="28" colour="-16777216"><ns2:displayCharacter></ns2:displayCharacter><ns2:description></ns2:description><ns2:secondaryStructure>H</ns2:secondaryStructure><ns2:value>0.0</ns2:value></ns2:annotationElement><ns2:annotationElement position="29" colour="-16777216"><ns2:displayCharacter></ns2:displayCharacter><ns2:description></ns2:description><ns2:secondaryStructure>H</ns2:secondaryStructure><ns2:value>0.0</ns2:value></ns2:annotationElement><ns2:annotationElement position="30" colour="-16777216"><ns2:displayCharacter></ns2:displayCharacter><ns2:description></ns2:description><ns2:secondaryStructure>H</ns2:secondaryStructure><ns2:value>0.0</ns2:value></ns2:annotationElement><ns2:annotationElement position="31" colour="-16777216"><ns2:displayCharacter></ns2:displayCharacter><ns2:description></ns2:description><ns2:secondaryStructure>H</ns2:secondaryStructure><ns2:value>0.0</ns2:value></ns2:annotationElement><ns2:annotationElement position="32" colour="-16777216"><ns2:displayCharacter></ns2:displayCharacter><ns2:description></ns2:description><ns2:secondaryStructure>H</ns2:secondaryStructure><ns2:value>0.0</ns2:value></ns2:annotationElement><ns2:annotationElement position="36" colour="-16777216"><ns2:displayCharacter></ns2:displayCharacter><ns2:description></ns2:description><ns2:secondaryStructure>H</ns2:secondaryStructure><ns2:value>0.0</ns2:value></ns2:annotationElement><ns2:annotationElement position="37" colour="-16777216"><ns2:displayCharacter></ns2:displayCharacter><ns2:description></ns2:description><ns2:secondaryStructure>H</ns2:secondaryStructure><ns2:value>0.0</ns2:value></ns2:annotationElement><ns2:annotationElement position="38" colour="-16777216"><ns2:displayCharacter></ns2:displayCharacter><ns2:description></ns2:description><ns2:secondaryStructure>H</ns2:secondaryStructure><ns2:value>0.0</ns2:value></ns2:annotationElement><ns2:annotationElement position="39" colour="-16777216"><ns2:displayCharacter></ns2:displayCharacter><ns2:description></ns2:description><ns2:secondaryStructure>H</ns2:secondaryStructure><ns2:value>0.0</ns2:value></ns2:annotationElement><ns2:annotationElement position="40" colour="-16777216"><ns2:displayCharacter></ns2:displayCharacter><ns2:description></ns2:description><ns2:secondaryStructure>H</ns2:secondaryStructure><ns2:value>0.0</ns2:value></ns2:annotationElement><ns2:annotationElement position="41" colour="-16777216"><ns2:displayCharacter></ns2:displayCharacter><ns2:description></ns2:description><ns2:secondaryStructure>H</ns2:secondaryStructure><ns2:value>0.0</ns2:value></ns2:annotationElement><ns2:annotationElement position="42" colour="-16777216"><ns2:displayCharacter></ns2:displayCharacter><ns2:description></ns2:description><ns2:secondaryStructure>H</ns2:secondaryStructure><ns2:value>0.0</ns2:value></ns2:annotationElement><ns2:annotationElement position="43" colour="-16777216"><ns2:displayCharacter></ns2:displayCharacter><ns2:description></ns2:description><ns2:secondaryStructure>H</ns2:secondaryStructure><ns2:value>0.0</ns2:value></ns2:annotationElement><ns2:annotationElement position="44" colour="-16777216"><ns2:displayCharacter></ns2:displayCharacter><ns2:description></ns2:description><ns2:secondaryStructure>H</ns2:secondaryStructure><ns2:value>0.0</ns2:value></ns2:annotationElement><ns2:annotationElement position="45" colour="-16777216"><ns2:displayCharacter></ns2:displayCharacter><ns2:description></ns2:description><ns2:secondaryStructure>H</ns2:secondaryStructure><ns2:value>0.0</ns2:value></ns2:annotationElement><ns2:annotationElement position="46" colour="-16777216"><ns2:displayCharacter></ns2:displayCharacter><ns2:description></ns2:description><ns2:secondaryStructure>H</ns2:secondaryStructure><ns2:value>0.0</ns2:value></ns2:annotationElement><ns2:annotationElement position="47" colour="-16777216"><ns2:displayCharacter></ns2:displayCharacter><ns2:description></ns2:description><ns2:secondaryStructure>H</ns2:secondaryStructure><ns2:value>0.0</ns2:value></ns2:annotationElement><ns2:annotationElement position="48" colour="-16777216"><ns2:displayCharacter></ns2:displayCharacter><ns2:description></ns2:description><ns2:secondaryStructure>H</ns2:secondaryStructure><ns2:value>0.0</ns2:value></ns2:annotationElement><ns2:annotationElement position="49" colour="-16777216"><ns2:displayCharacter></ns2:displayCharacter><ns2:description></ns2:description><ns2:secondaryStructure>H</ns2:secondaryStructure><ns2:value>0.0</ns2:value></ns2:annotationElement><ns2:annotationElement position="50" colour="-16777216"><ns2:displayCharacter></ns2:displayCharacter><ns2:description></ns2:description><ns2:secondaryStructure>H</ns2:secondaryStructure><ns2:value>0.0</ns2:value></ns2:annotationElement><ns2:annotationElement position="51" colour="-16777216"><ns2:displayCharacter></ns2:displayCharacter><ns2:description></ns2:description><ns2:secondaryStructure>H</ns2:secondaryStructure><ns2:value>0.0</ns2:value></ns2:annotationElement><ns2:annotationElement position="52" colour="-16777216"><ns2:displayCharacter></ns2:displayCharacter><ns2:description></ns2:description><ns2:secondaryStructure>H</ns2:secondaryStructure><ns2:value>0.0</ns2:value></ns2:annotationElement><ns2:annotationElement position="53" colour="-16777216"><ns2:displayCharacter></ns2:displayCharacter><ns2:description></ns2:description><ns2:secondaryStructure>H</ns2:secondaryStructure><ns2:value>0.0</ns2:value></ns2:annotationElement><ns2:annotationElement position="54" colour="-16777216"><ns2:displayCharacter></ns2:displayCharacter><ns2:description></ns2:description><ns2:secondaryStructure>H</ns2:secondaryStructure><ns2:value>0.0</ns2:value></ns2:annotationElement><ns2:annotationElement position="55" colour="-16777216"><ns2:displayCharacter></ns2:displayCharacter><ns2:description></ns2:description><ns2:secondaryStructure>H</ns2:secondaryStructure><ns2:value>0.0</ns2:value></ns2:annotationElement><ns2:annotationElement position="56" colour="-16777216"><ns2:displayCharacter></ns2:displayCharacter><ns2:description></ns2:description><ns2:secondaryStructure>H</ns2:secondaryStructure><ns2:value>0.0</ns2:value></ns2:annotationElement><ns2:annotationElement position="57" colour="-16777216"><ns2:displayCharacter></ns2:displayCharacter><ns2:description></ns2:description><ns2:secondaryStructure>H</ns2:secondaryStructure><ns2:value>0.0</ns2:value></ns2:annotationElement><ns2:annotationElement position="58" colour="-16777216"><ns2:displayCharacter></ns2:displayCharacter><ns2:description></ns2:description><ns2:secondaryStructure>H</ns2:secondaryStructure><ns2:value>0.0</ns2:value></ns2:annotationElement><ns2:annotationElement position="59" colour="-16777216"><ns2:displayCharacter></ns2:displayCharacter><ns2:description></ns2:description><ns2:secondaryStructure>H</ns2:secondaryStructure><ns2:value>0.0</ns2:value></ns2:annotationElement><ns2:annotationElement position="60" colour="-16777216"><ns2:displayCharacter></ns2:displayCharacter><ns2:description></ns2:description><ns2:secondaryStructure>H</ns2:secondaryStructure><ns2:value>0.0</ns2:value></ns2:annotationElement><ns2:annotationElement position="61" colour="-16777216"><ns2:displayCharacter></ns2:displayCharacter><ns2:description></ns2:description><ns2:secondaryStructure>H</ns2:secondaryStructure><ns2:value>0.0</ns2:value></ns2:annotationElement><ns2:annotationElement position="62" colour="-16777216"><ns2:displayCharacter></ns2:displayCharacter><ns2:description></ns2:description><ns2:secondaryStructure>H</ns2:secondaryStructure><ns2:value>0.0</ns2:value></ns2:annotationElement><ns2:annotationElement position="81" colour="-16777216"><ns2:displayCharacter></ns2:displayCharacter><ns2:description></ns2:description><ns2:secondaryStructure>H</ns2:secondaryStructure><ns2:value>0.0</ns2:value></ns2:annotationElement><ns2:annotationElement position="82" colour="-16777216"><ns2:displayCharacter></ns2:displayCharacter><ns2:description></ns2:description><ns2:secondaryStructure>H</ns2:secondaryStructure><ns2:value>0.0</ns2:value></ns2:annotationElement><ns2:annotationElement position="83" colour="-16777216"><ns2:displayCharacter></ns2:displayCharacter><ns2:description></ns2:description><ns2:secondaryStructure>H</ns2:secondaryStructure><ns2:value>0.0</ns2:value></ns2:annotationElement><ns2:annotationElement position="84" colour="-16777216"><ns2:displayCharacter></ns2:displayCharacter><ns2:description></ns2:description><ns2:secondaryStructure>H</ns2:secondaryStructure><ns2:value>0.0</ns2:value></ns2:annotationElement><ns2:annotationElement position="85" colour="-16777216"><ns2:displayCharacter></ns2:displayCharacter><ns2:description></ns2:description><ns2:secondaryStructure>H</ns2:secondaryStructure><ns2:value>0.0</ns2:value></ns2:annotationElement><ns2:annotationElement position="86" colour="-16777216"><ns2:displayCharacter></ns2:displayCharacter><ns2:description></ns2:description><ns2:secondaryStructure>H</ns2:secondaryStructure><ns2:value>0.0</ns2:value></ns2:annotationElement><ns2:annotationElement position="87" colour="-16777216"><ns2:displayCharacter></ns2:displayCharacter><ns2:description></ns2:description><ns2:secondaryStructure>H</ns2:secondaryStructure><ns2:value>0.0</ns2:value></ns2:annotationElement><ns2:annotationElement position="88" colour="-16777216"><ns2:displayCharacter></ns2:displayCharacter><ns2:description></ns2:description><ns2:secondaryStructure>H</ns2:secondaryStructure><ns2:value>0.0</ns2:value></ns2:annotationElement><ns2:annotationElement position="89" colour="-16777216"><ns2:displayCharacter></ns2:displayCharacter><ns2:description></ns2:description><ns2:secondaryStructure>H</ns2:secondaryStructure><ns2:value>0.0</ns2:value></ns2:annotationElement><ns2:annotationElement position="90" colour="-16777216"><ns2:displayCharacter></ns2:displayCharacter><ns2:description></ns2:description><ns2:secondaryStructure>H</ns2:secondaryStructure><ns2:value>0.0</ns2:value></ns2:annotationElement><ns2:annotationElement position="91" colour="-16777216"><ns2:displayCharacter></ns2:displayCharacter><ns2:description></ns2:description><ns2:secondaryStructure>H</ns2:secondaryStructure><ns2:value>0.0</ns2:value></ns2:annotationElement><ns2:annotationElement position="92" colour="-16777216"><ns2:displayCharacter></ns2:displayCharacter><ns2:description></ns2:description><ns2:secondaryStructure>H</ns2:secondaryStructure><ns2:value>0.0</ns2:value></ns2:annotationElement><ns2:annotationElement position="93" colour="-16777216"><ns2:displayCharacter></ns2:displayCharacter><ns2:description></ns2:description><ns2:secondaryStructure>H</ns2:secondaryStructure><ns2:value>0.0</ns2:value></ns2:annotationElement><ns2:annotationElement position="94" colour="-16777216"><ns2:displayCharacter></ns2:displayCharacter><ns2:description></ns2:description><ns2:secondaryStructure>H</ns2:secondaryStructure><ns2:value>0.0</ns2:value></ns2:annotationElement><ns2:annotationElement position="95" colour="-16777216"><ns2:displayCharacter></ns2:displayCharacter><ns2:description></ns2:description><ns2:secondaryStructure>H</ns2:secondaryStructure><ns2:value>0.0</ns2:value></ns2:annotationElement><ns2:annotationElement position="96" colour="-16777216"><ns2:displayCharacter></ns2:displayCharacter><ns2:description></ns2:description><ns2:secondaryStructure>H</ns2:secondaryStructure><ns2:value>0.0</ns2:value></ns2:annotationElement><ns2:annotationElement position="97" colour="-16777216"><ns2:displayCharacter></ns2:displayCharacter><ns2:description></ns2:description><ns2:secondaryStructure>H</ns2:secondaryStructure><ns2:value>0.0</ns2:value></ns2:annotationElement><ns2:annotationElement position="98" colour="-16777216"><ns2:displayCharacter></ns2:displayCharacter><ns2:description></ns2:description><ns2:secondaryStructure>H</ns2:secondaryStructure><ns2:value>0.0</ns2:value></ns2:annotationElement><ns2:annotationElement position="99" colour="-16777216"><ns2:displayCharacter></ns2:displayCharacter><ns2:description></ns2:description><ns2:secondaryStructure>H</ns2:secondaryStructure><ns2:value>0.0</ns2:value></ns2:annotationElement><ns2:annotationElement position="100" colour="-16777216"><ns2:displayCharacter></ns2:displayCharacter><ns2:description></ns2:description><ns2:secondaryStructure>H</ns2:secondaryStructure><ns2:value>0.0</ns2:value></ns2:annotationElement><ns2:annotationElement position="101" colour="-16777216"><ns2:displayCharacter></ns2:displayCharacter><ns2:description></ns2:description><ns2:secondaryStructure>H</ns2:secondaryStructure><ns2:value>0.0</ns2:value></ns2:annotationElement><ns2:annotationElement position="102" colour="-16777216"><ns2:displayCharacter></ns2:displayCharacter><ns2:description></ns2:description><ns2:secondaryStructure>H</ns2:secondaryStructure><ns2:value>0.0</ns2:value></ns2:annotationElement><ns2:annotationElement position="103" colour="-16777216"><ns2:displayCharacter></ns2:displayCharacter><ns2:description></ns2:description><ns2:secondaryStructure>H</ns2:secondaryStructure><ns2:value>0.0</ns2:value></ns2:annotationElement><ns2:annotationElement position="104" colour="-16777216"><ns2:displayCharacter></ns2:displayCharacter><ns2:description></ns2:description><ns2:secondaryStructure>H</ns2:secondaryStructure><ns2:value>0.0</ns2:value></ns2:annotationElement><ns2:annotationElement position="105" colour="-16777216"><ns2:displayCharacter></ns2:displayCharacter><ns2:description></ns2:description><ns2:secondaryStructure>H</ns2:secondaryStructure><ns2:value>0.0</ns2:value></ns2:annotationElement><ns2:annotationElement position="106" colour="-16777216"><ns2:displayCharacter></ns2:displayCharacter><ns2:description></ns2:description><ns2:secondaryStructure>H</ns2:secondaryStructure><ns2:value>0.0</ns2:value></ns2:annotationElement><ns2:annotationElement position="107" colour="-16777216"><ns2:displayCharacter></ns2:displayCharacter><ns2:description></ns2:description><ns2:secondaryStructure>H</ns2:secondaryStructure><ns2:value>0.0</ns2:value></ns2:annotationElement><ns2:annotationElement position="108" colour="-16777216"><ns2:displayCharacter></ns2:displayCharacter><ns2:description></ns2:description><ns2:secondaryStructure>H</ns2:secondaryStructure><ns2:value>0.0</ns2:value></ns2:annotationElement><ns2:annotationElement position="112" colour="-16777216"><ns2:displayCharacter></ns2:displayCharacter><ns2:description></ns2:description><ns2:secondaryStructure>H</ns2:secondaryStructure><ns2:value>0.0</ns2:value></ns2:annotationElement><ns2:annotationElement position="113" colour="-16777216"><ns2:displayCharacter></ns2:displayCharacter><ns2:description></ns2:description><ns2:secondaryStructure>H</ns2:secondaryStructure><ns2:value>0.0</ns2:value></ns2:annotationElement><ns2:annotationElement position="114" colour="-16777216"><ns2:displayCharacter></ns2:displayCharacter><ns2:description></ns2:description><ns2:secondaryStructure>H</ns2:secondaryStructure><ns2:value>0.0</ns2:value></ns2:annotationElement><ns2:annotationElement position="115" colour="-16777216"><ns2:displayCharacter></ns2:displayCharacter><ns2:description></ns2:description><ns2:secondaryStructure>H</ns2:secondaryStructure><ns2:value>0.0</ns2:value></ns2:annotationElement><ns2:annotationElement position="116" colour="-16777216"><ns2:displayCharacter></ns2:displayCharacter><ns2:description></ns2:description><ns2:secondaryStructure>H</ns2:secondaryStructure><ns2:value>0.0</ns2:value></ns2:annotationElement><ns2:annotationElement position="117" colour="-16777216"><ns2:displayCharacter></ns2:displayCharacter><ns2:description></ns2:description><ns2:secondaryStructure>H</ns2:secondaryStructure><ns2:value>0.0</ns2:value></ns2:annotationElement><ns2:annotationElement position="119" colour="-16777216"><ns2:displayCharacter></ns2:displayCharacter><ns2:description></ns2:description><ns2:secondaryStructure>H</ns2:secondaryStructure><ns2:value>0.0</ns2:value></ns2:annotationElement><ns2:annotationElement position="120" colour="-16777216"><ns2:displayCharacter></ns2:displayCharacter><ns2:description></ns2:description><ns2:secondaryStructure>H</ns2:secondaryStructure><ns2:value>0.0</ns2:value></ns2:annotationElement><ns2:annotationElement position="121" colour="-16777216"><ns2:displayCharacter></ns2:displayCharacter><ns2:description></ns2:description><ns2:secondaryStructure>H</ns2:secondaryStructure><ns2:value>0.0</ns2:value></ns2:annotationElement><ns2:annotationElement position="122" colour="-16777216"><ns2:displayCharacter></ns2:displayCharacter><ns2:description></ns2:description><ns2:secondaryStructure>H</ns2:secondaryStructure><ns2:value>0.0</ns2:value></ns2:annotationElement><ns2:annotationElement position="123" colour="-16777216"><ns2:displayCharacter></ns2:displayCharacter><ns2:description></ns2:description><ns2:secondaryStructure>H</ns2:secondaryStructure><ns2:value>0.0</ns2:value></ns2:annotationElement><ns2:annotationElement position="124" colour="-16777216"><ns2:displayCharacter></ns2:displayCharacter><ns2:description></ns2:description><ns2:secondaryStructure>H</ns2:secondaryStructure><ns2:value>0.0</ns2:value></ns2:annotationElement><ns2:annotationElement position="125" colour="-16777216"><ns2:displayCharacter></ns2:displayCharacter><ns2:description></ns2:description><ns2:secondaryStructure>H</ns2:secondaryStructure><ns2:value>0.0</ns2:value></ns2:annotationElement><ns2:annotationElement position="126" colour="-16777216"><ns2:displayCharacter></ns2:displayCharacter><ns2:description></ns2:description><ns2:secondaryStructure>H</ns2:secondaryStructure><ns2:value>0.0</ns2:value></ns2:annotationElement><ns2:annotationElement position="127" colour="-16777216"><ns2:displayCharacter></ns2:displayCharacter><ns2:description></ns2:description><ns2:secondaryStructure>H</ns2:secondaryStructure><ns2:value>0.0</ns2:value></ns2:annotationElement><ns2:annotationElement position="128" colour="-16777216"><ns2:displayCharacter></ns2:displayCharacter><ns2:description></ns2:description><ns2:secondaryStructure>H</ns2:secondaryStructure><ns2:value>0.0</ns2:value></ns2:annotationElement><ns2:annotationElement position="129" colour="-16777216"><ns2:displayCharacter></ns2:displayCharacter><ns2:description></ns2:description><ns2:secondaryStructure>H</ns2:secondaryStructure><ns2:value>0.0</ns2:value></ns2:annotationElement><ns2:annotationElement position="130" colour="-16777216"><ns2:displayCharacter></ns2:displayCharacter><ns2:description></ns2:description><ns2:secondaryStructure>H</ns2:secondaryStructure><ns2:value>0.0</ns2:value></ns2:annotationElement><ns2:annotationElement position="131" colour="-16777216"><ns2:displayCharacter></ns2:displayCharacter><ns2:description></ns2:description><ns2:secondaryStructure>H</ns2:secondaryStructure><ns2:value>0.0</ns2:value></ns2:annotationElement><ns2:annotationElement position="132" colour="-16777216"><ns2:displayCharacter></ns2:displayCharacter><ns2:description></ns2:description><ns2:secondaryStructure>H</ns2:secondaryStructure><ns2:value>0.0</ns2:value></ns2:annotationElement><ns2:annotationElement position="133" colour="-16777216"><ns2:displayCharacter></ns2:displayCharacter><ns2:description></ns2:description><ns2:secondaryStructure>H</ns2:secondaryStructure><ns2:value>0.0</ns2:value></ns2:annotationElement><ns2:annotationElement position="134" colour="-16777216"><ns2:displayCharacter></ns2:displayCharacter><ns2:description></ns2:description><ns2:secondaryStructure>H</ns2:secondaryStructure><ns2:value>0.0</ns2:value></ns2:annotationElement><ns2:annotationElement position="135" colour="-16777216"><ns2:displayCharacter></ns2:displayCharacter><ns2:description></ns2:description><ns2:secondaryStructure>H</ns2:secondaryStructure><ns2:value>0.0</ns2:value></ns2:annotationElement><ns2:annotationElement position="136" colour="-16777216"><ns2:displayCharacter></ns2:displayCharacter><ns2:description></ns2:description><ns2:secondaryStructure>H</ns2:secondaryStructure><ns2:value>0.0</ns2:value></ns2:annotationElement><ns2:annotationElement position="137" colour="-16777216"><ns2:displayCharacter></ns2:displayCharacter><ns2:description></ns2:description><ns2:secondaryStructure>H</ns2:secondaryStructure><ns2:value>0.0</ns2:value></ns2:annotationElement><ns2:annotationElement position="138" colour="-16777216"><ns2:displayCharacter></ns2:displayCharacter><ns2:description></ns2:description><ns2:secondaryStructure>H</ns2:secondaryStructure><ns2:value>0.0</ns2:value></ns2:annotationElement><ns2:annotationElement position="139" colour="-16777216"><ns2:displayCharacter></ns2:displayCharacter><ns2:description></ns2:description><ns2:secondaryStructure>H</ns2:secondaryStructure><ns2:value>0.0</ns2:value></ns2:annotationElement><ns2:annotationElement position="140" colour="-16777216"><ns2:displayCharacter></ns2:displayCharacter><ns2:description></ns2:description><ns2:secondaryStructure>H</ns2:secondaryStructure><ns2:value>0.0</ns2:value></ns2:annotationElement><ns2:annotationElement position="141" colour="-16777216"><ns2:displayCharacter></ns2:displayCharacter><ns2:description></ns2:description><ns2:secondaryStructure>H</ns2:secondaryStructure><ns2:value>0.0</ns2:value></ns2:annotationElement><ns2:annotationElement position="146" colour="-16777216"><ns2:displayCharacter></ns2:displayCharacter><ns2:description></ns2:description><ns2:secondaryStructure>H</ns2:secondaryStructure><ns2:value>0.0</ns2:value></ns2:annotationElement><ns2:annotationElement position="147" colour="-16777216"><ns2:displayCharacter></ns2:displayCharacter><ns2:description></ns2:description><ns2:secondaryStructure>H</ns2:secondaryStructure><ns2:value>0.0</ns2:value></ns2:annotationElement><ns2:annotationElement position="148" colour="-16777216"><ns2:displayCharacter></ns2:displayCharacter><ns2:description></ns2:description><ns2:secondaryStructure>H</ns2:secondaryStructure><ns2:value>0.0</ns2:value></ns2:annotationElement><ns2:annotationElement position="149" colour="-16777216"><ns2:displayCharacter></ns2:displayCharacter><ns2:description></ns2:description><ns2:secondaryStructure>H</ns2:secondaryStructure><ns2:value>0.0</ns2:value></ns2:annotationElement><ns2:annotationElement position="150" colour="-16777216"><ns2:displayCharacter></ns2:displayCharacter><ns2:description></ns2:description><ns2:secondaryStructure>H</ns2:secondaryStructure><ns2:value>0.0</ns2:value></ns2:annotationElement><ns2:annotationElement position="151" colour="-16777216"><ns2:displayCharacter></ns2:displayCharacter><ns2:description></ns2:description><ns2:secondaryStructure>H</ns2:secondaryStructure><ns2:value>0.0</ns2:value></ns2:annotationElement><ns2:annotationElement position="152" colour="-16777216"><ns2:displayCharacter></ns2:displayCharacter><ns2:description></ns2:description><ns2:secondaryStructure>H</ns2:secondaryStructure><ns2:value>0.0</ns2:value></ns2:annotationElement><ns2:annotationElement position="153" colour="-16777216"><ns2:displayCharacter></ns2:displayCharacter><ns2:description></ns2:description><ns2:secondaryStructure>H</ns2:secondaryStructure><ns2:value>0.0</ns2:value></ns2:annotationElement><ns2:annotationElement position="154" colour="-16777216"><ns2:displayCharacter></ns2:displayCharacter><ns2:description></ns2:description><ns2:secondaryStructure>H</ns2:secondaryStructure><ns2:value>0.0</ns2:value></ns2:annotationElement><ns2:annotationElement position="155" colour="-16777216"><ns2:displayCharacter></ns2:displayCharacter><ns2:description></ns2:description><ns2:secondaryStructure>H</ns2:secondaryStructure><ns2:value>0.0</ns2:value></ns2:annotationElement><ns2:annotationElement position="156" colour="-16777216"><ns2:displayCharacter></ns2:displayCharacter><ns2:description></ns2:description><ns2:secondaryStructure>H</ns2:secondaryStructure><ns2:value>0.0</ns2:value></ns2:annotationElement><ns2:label>Secondary Structure</ns2:label><ns2:description>Secondary Structure for 2jd7_aA</ns2:description></ns2:Annotation></ns2:SequenceSet></ns3:vamsasModel><ns3:JSeq colour="-1" start="1" end="145" id="sq426"/><ns3:JSeq colour="-1" start="1" end="146" id="sq428"/><ns3:JSeq colour="-1" start="1" end="148" id="sq430"/><ns3:JSeq colour="-1" start="1" end="152" id="sq432"/><ns3:JSeq colour="-1" start="1" end="155" id="sq434"/><ns3:JSeq colour="-1" start="1" end="170" id="sq436"/><ns3:JSeq colour="-1" start="1" end="142" id="sq438"/><ns3:JSeq colour="-1" start="1" end="175" id="sq440"/><ns3:JSeq colour="-1" start="1" end="166" id="sq442"/><ns3:JSeq colour="-1" start="1" end="166" id="sq444"/><ns3:JSeq colour="-1" start="1" end="161" id="sq446"/><ns3:JSeq colour="-1" start="1" end="179" id="sq448"/><ns3:JSeq colour="-1" start="1" end="181" id="sq450"/><ns3:JSeq colour="-1" start="1" end="181" id="sq452"/><ns3:JSeq colour="-1" start="1" end="162" id="sq454"/><ns3:JSeq colour="-1" start="1" end="169" id="sq456"/><ns3:JSeq colour="-1" start="1" end="158" id="sq458"/><ns3:JSeq colour="-1" start="1" end="158" id="sq460"/><ns3:JSeq colour="-1" start="1" end="156" id="sq462"/><ns3:JSeq colour="-1" start="1" end="161" id="sq464"/><ns3:JSeq colour="-1" start="1" end="173" id="sq466"/><ns3:JSeq colour="-1" start="1" end="179" id="sq468"/><ns3:JSeq colour="-1" start="1" end="185" id="sq470"/><ns3:JSeq colour="-1" start="1" end="169" id="sq472"/><ns3:JSeq colour="-1" start="1" end="171" id="sq474"/><ns3:JSeq colour="-1" start="1" end="171" id="sq476"/><ns3:JSeq colour="-1" start="1" end="172" id="sq478"/><ns3:JSeq colour="-1" start="1" end="192" id="sq480"/><ns3:JSeq colour="-1" start="1" end="188" id="sq482"/><ns3:JSeq colour="-1" start="1" end="196" id="sq484"/><ns3:JSeq colour="-1" start="1" end="164" id="sq486"/><ns3:JSeq colour="-1" start="1" end="166" id="sq488"/><ns3:JSeq colour="-1" start="1" end="185" id="sq490"/><ns3:JSeq colour="-1" start="1" end="171" id="sq492"><ns3:features begin="1" end="1" type="RESNUM" description="MET:   1  2jd70" featureGroup="2jd7" score="0.0"><ns3:otherData key="status" value="IEA:jalview"/></ns3:features><ns3:features begin="1" end="1" type="RESNUM" description="MET:   1  2jd7A" featureGroup="2jd7" score="0.0"><ns3:otherData key="status" value="IEA:jalview"/></ns3:features><ns3:features begin="1" end="1" type="RESNUM" description="MET:   1  2jd7_aA" featureGroup="2jd7_a" score="0.0"><ns3:otherData key="status" value="IEA:jalview"/></ns3:features><ns3:features begin="2" end="2" type="RESNUM" description="LEU:   2  2jd70" featureGroup="2jd7" score="0.0"><ns3:otherData key="status" value="IEA:jalview"/></ns3:features><ns3:features begin="2" end="2" type="RESNUM" description="LEU:   2  2jd7A" featureGroup="2jd7" score="0.0"><ns3:otherData key="status" value="IEA:jalview"/></ns3:features><ns3:features begin="2" end="2" type="RESNUM" description="LEU:   2  2jd7_aA" featureGroup="2jd7_a" score="0.0"><ns3:otherData key="status" value="IEA:jalview"/></ns3:features><ns3:features begin="3" end="3" type="RESNUM" description="SER:   3  2jd70" featureGroup="2jd7" score="0.0"><ns3:otherData key="status" value="IEA:jalview"/></ns3:features><ns3:features begin="3" end="3" type="RESNUM" description="SER:   3  2jd7A" featureGroup="2jd7" score="0.0"><ns3:otherData key="status" value="IEA:jalview"/></ns3:features><ns3:features begin="3" end="3" type="RESNUM" description="SER:   3  2jd7_aA" featureGroup="2jd7_a" score="0.0"><ns3:otherData key="status" value="IEA:jalview"/></ns3:features><ns3:features begin="4" end="4" type="RESNUM" description="GLU:   4  2jd70" featureGroup="2jd7" score="0.0"><ns3:otherData key="status" value="IEA:jalview"/></ns3:features><ns3:features begin="4" end="4" type="RESNUM" description="GLU:   4  2jd7A" featureGroup="2jd7" score="0.0"><ns3:otherData key="status" value="IEA:jalview"/></ns3:features><ns3:features begin="4" end="4" type="RESNUM" description="GLU:   4  2jd7_aA" featureGroup="2jd7_a" score="0.0"><ns3:otherData key="status" value="IEA:jalview"/></ns3:features><ns3:features begin="5" end="5" type="RESNUM" description="ARG:   5  2jd70" featureGroup="2jd7" score="0.0"><ns3:otherData key="status" value="IEA:jalview"/></ns3:features><ns3:features begin="5" end="5" type="RESNUM" description="ARG:   5  2jd7A" featureGroup="2jd7" score="0.0"><ns3:otherData key="status" value="IEA:jalview"/></ns3:features><ns3:features begin="5" end="5" type="RESNUM" description="ARG:   5  2jd7_aA" featureGroup="2jd7_a" score="0.0"><ns3:otherData key="status" value="IEA:jalview"/></ns3:features><ns3:features begin="6" end="6" type="RESNUM" description="MET:   6  2jd70" featureGroup="2jd7" score="0.0"><ns3:otherData key="status" value="IEA:jalview"/></ns3:features><ns3:features begin="6" end="6" type="RESNUM" description="MET:   6  2jd7A" featureGroup="2jd7" score="0.0"><ns3:otherData key="status" value="IEA:jalview"/></ns3:features><ns3:features begin="6" end="6" type="RESNUM" description="MET:   6  2jd7_aA" featureGroup="2jd7_a" score="0.0"><ns3:otherData key="status" value="IEA:jalview"/></ns3:features><ns3:features begin="7" end="7" type="RESNUM" description="LEU:   7  2jd70" featureGroup="2jd7" score="0.0"><ns3:otherData key="status" value="IEA:jalview"/></ns3:features><ns3:features begin="7" end="7" type="RESNUM" description="LEU:   7  2jd7A" featureGroup="2jd7" score="0.0"><ns3:otherData key="status" value="IEA:jalview"/></ns3:features><ns3:features begin="7" end="7" type="RESNUM" description="LEU:   7  2jd7_aA" featureGroup="2jd7_a" score="0.0"><ns3:otherData key="status" value="IEA:jalview"/></ns3:features><ns3:features begin="8" end="8" type="RESNUM" description="LYS:   8  2jd70" featureGroup="2jd7" score="0.0"><ns3:otherData key="status" value="IEA:jalview"/></ns3:features><ns3:features begin="8" end="8" type="RESNUM" description="LYS:   8  2jd7A" featureGroup="2jd7" score="0.0"><ns3:otherData key="status" value="IEA:jalview"/></ns3:features><ns3:features begin="8" end="8" type="RESNUM" description="LYS:   8  2jd7_aA" featureGroup="2jd7_a" score="0.0"><ns3:otherData key="status" value="IEA:jalview"/></ns3:features><ns3:features begin="9" end="9" type="RESNUM" description="ALA:   9  2jd70" featureGroup="2jd7" score="0.0"><ns3:otherData key="status" value="IEA:jalview"/></ns3:features><ns3:features begin="9" end="9" type="RESNUM" description="ALA:   9  2jd7A" featureGroup="2jd7" score="0.0"><ns3:otherData key="status" value="IEA:jalview"/></ns3:features><ns3:features begin="9" end="9" type="RESNUM" description="ALA:   9  2jd7_aA" featureGroup="2jd7_a" score="0.0"><ns3:otherData key="status" value="IEA:jalview"/></ns3:features><ns3:features begin="10" end="10" type="RESNUM" description="LEU:  10  2jd70" featureGroup="2jd7" score="0.0"><ns3:otherData key="status" value="IEA:jalview"/></ns3:features><ns3:features begin="10" end="10" type="RESNUM" description="LEU:  10  2jd7A" featureGroup="2jd7" score="0.0"><ns3:otherData key="status" value="IEA:jalview"/></ns3:features><ns3:features begin="10" end="10" type="RESNUM" description="LEU:  10  2jd7_aA" featureGroup="2jd7_a" score="0.0"><ns3:otherData key="status" value="IEA:jalview"/></ns3:features><ns3:features begin="11" end="11" type="RESNUM" description="ASN:  11  2jd70" featureGroup="2jd7" score="0.0"><ns3:otherData key="status" value="IEA:jalview"/></ns3:features><ns3:features begin="11" end="11" type="RESNUM" description="ASN:  11  2jd7A" featureGroup="2jd7" score="0.0"><ns3:otherData key="status" value="IEA:jalview"/></ns3:features><ns3:features begin="11" end="11" type="RESNUM" description="ASN:  11  2jd7_aA" featureGroup="2jd7_a" score="0.0"><ns3:otherData key="status" value="IEA:jalview"/></ns3:features><ns3:features begin="12" end="12" type="RESNUM" description="ASP:  12  2jd70" featureGroup="2jd7" score="0.0"><ns3:otherData key="status" value="IEA:jalview"/></ns3:features><ns3:features begin="12" end="12" type="RESNUM" description="ASP:  12  2jd7A" featureGroup="2jd7" score="0.0"><ns3:otherData key="status" value="IEA:jalview"/></ns3:features><ns3:features begin="12" end="12" type="RESNUM" description="ASP:  12  2jd7_aA" featureGroup="2jd7_a" score="0.0"><ns3:otherData key="status" value="IEA:jalview"/></ns3:features><ns3:features begin="13" end="13" type="RESNUM" description="GLN:  13  2jd70" featureGroup="2jd7" score="0.0"><ns3:otherData key="status" value="IEA:jalview"/></ns3:features><ns3:features begin="13" end="13" type="RESNUM" description="GLN:  13  2jd7A" featureGroup="2jd7" score="0.0"><ns3:otherData key="status" value="IEA:jalview"/></ns3:features><ns3:features begin="13" end="13" type="RESNUM" description="GLN:  13  2jd7_aA" featureGroup="2jd7_a" score="0.0"><ns3:otherData key="status" value="IEA:jalview"/></ns3:features><ns3:features begin="14" end="14" type="RESNUM" description="LEU:  14  2jd70" featureGroup="2jd7" score="0.0"><ns3:otherData key="status" value="IEA:jalview"/></ns3:features><ns3:features begin="14" end="14" type="RESNUM" description="LEU:  14  2jd7A" featureGroup="2jd7" score="0.0"><ns3:otherData key="status" value="IEA:jalview"/></ns3:features><ns3:features begin="14" end="14" type="RESNUM" description="LEU:  14  2jd7_aA" featureGroup="2jd7_a" score="0.0"><ns3:otherData key="status" value="IEA:jalview"/></ns3:features><ns3:features begin="15" end="15" type="RESNUM" description="ASN:  15  2jd70" featureGroup="2jd7" score="0.0"><ns3:otherData key="status" value="IEA:jalview"/></ns3:features><ns3:features begin="15" end="15" type="RESNUM" description="ASN:  15  2jd7A" featureGroup="2jd7" score="0.0"><ns3:otherData key="status" value="IEA:jalview"/></ns3:features><ns3:features begin="15" end="15" type="RESNUM" description="ASN:  15  2jd7_aA" featureGroup="2jd7_a" score="0.0"><ns3:otherData key="status" value="IEA:jalview"/></ns3:features><ns3:features begin="16" end="16" type="RESNUM" description="ARG:  16  2jd70" featureGroup="2jd7" score="0.0"><ns3:otherData key="status" value="IEA:jalview"/></ns3:features><ns3:features begin="16" end="16" type="RESNUM" description="ARG:  16  2jd7A" featureGroup="2jd7" score="0.0"><ns3:otherData key="status" value="IEA:jalview"/></ns3:features><ns3:features begin="16" end="16" type="RESNUM" description="ARG:  16  2jd7_aA" featureGroup="2jd7_a" score="0.0"><ns3:otherData key="status" value="IEA:jalview"/></ns3:features><ns3:features begin="17" end="17" type="RESNUM" description="GLU:  17  2jd70" featureGroup="2jd7" score="0.0"><ns3:otherData key="status" value="IEA:jalview"/></ns3:features><ns3:features begin="17" end="17" type="RESNUM" description="GLU:  17  2jd7A" featureGroup="2jd7" score="0.0"><ns3:otherData key="status" value="IEA:jalview"/></ns3:features><ns3:features begin="17" end="17" type="RESNUM" description="GLU:  17  2jd7_aA" featureGroup="2jd7_a" score="0.0"><ns3:otherData key="status" value="IEA:jalview"/></ns3:features><ns3:features begin="18" end="18" type="RESNUM" description="LEU:  18  2jd70" featureGroup="2jd7" score="0.0"><ns3:otherData key="status" value="IEA:jalview"/></ns3:features><ns3:features begin="18" end="18" type="RESNUM" description="LEU:  18  2jd7A" featureGroup="2jd7" score="0.0"><ns3:otherData key="status" value="IEA:jalview"/></ns3:features><ns3:features begin="18" end="18" type="RESNUM" description="LEU:  18  2jd7_aA" featureGroup="2jd7_a" score="0.0"><ns3:otherData key="status" value="IEA:jalview"/></ns3:features><ns3:features begin="19" end="19" type="RESNUM" description="TYR:  19  2jd70" featureGroup="2jd7" score="0.0"><ns3:otherData key="status" value="IEA:jalview"/></ns3:features><ns3:features begin="19" end="19" type="RESNUM" description="TYR:  19  2jd7A" featureGroup="2jd7" score="0.0"><ns3:otherData key="status" value="IEA:jalview"/></ns3:features><ns3:features begin="19" end="19" type="RESNUM" description="TYR:  19  2jd7_aA" featureGroup="2jd7_a" score="0.0"><ns3:otherData key="status" value="IEA:jalview"/></ns3:features><ns3:features begin="20" end="20" type="RESNUM" description="SER:  20  2jd70" featureGroup="2jd7" score="0.0"><ns3:otherData key="status" value="IEA:jalview"/></ns3:features><ns3:features begin="20" end="20" type="RESNUM" description="SER:  20  2jd7A" featureGroup="2jd7" score="0.0"><ns3:otherData key="status" value="IEA:jalview"/></ns3:features><ns3:features begin="20" end="20" type="RESNUM" description="SER:  20  2jd7_aA" featureGroup="2jd7_a" score="0.0"><ns3:otherData key="status" value="IEA:jalview"/></ns3:features><ns3:features begin="21" end="21" type="RESNUM" description="ALA:  21  2jd70" featureGroup="2jd7" score="0.0"><ns3:otherData key="status" value="IEA:jalview"/></ns3:features><ns3:features begin="21" end="21" type="RESNUM" description="ALA:  21  2jd7A" featureGroup="2jd7" score="0.0"><ns3:otherData key="status" value="IEA:jalview"/></ns3:features><ns3:features begin="21" end="21" type="RESNUM" description="ALA:  21  2jd7_aA" featureGroup="2jd7_a" score="0.0"><ns3:otherData key="status" value="IEA:jalview"/></ns3:features><ns3:features begin="22" end="22" type="RESNUM" description="TYR:  22  2jd70" featureGroup="2jd7" score="0.0"><ns3:otherData key="status" value="IEA:jalview"/></ns3:features><ns3:features begin="22" end="22" type="RESNUM" description="TYR:  22  2jd7A" featureGroup="2jd7" score="0.0"><ns3:otherData key="status" value="IEA:jalview"/></ns3:features><ns3:features begin="22" end="22" type="RESNUM" description="TYR:  22  2jd7_aA" featureGroup="2jd7_a" score="0.0"><ns3:otherData key="status" value="IEA:jalview"/></ns3:features><ns3:features begin="23" end="23" type="RESNUM" description="LEU:  23  2jd70" featureGroup="2jd7" score="0.0"><ns3:otherData key="status" value="IEA:jalview"/></ns3:features><ns3:features begin="23" end="23" type="RESNUM" description="LEU:  23  2jd7A" featureGroup="2jd7" score="0.0"><ns3:otherData key="status" value="IEA:jalview"/></ns3:features><ns3:features begin="23" end="23" type="RESNUM" description="LEU:  23  2jd7_aA" featureGroup="2jd7_a" score="0.0"><ns3:otherData key="status" value="IEA:jalview"/></ns3:features><ns3:features begin="24" end="24" type="RESNUM" description="TYR:  24  2jd70" featureGroup="2jd7" score="0.0"><ns3:otherData key="status" value="IEA:jalview"/></ns3:features><ns3:features begin="24" end="24" type="RESNUM" description="TYR:  24  2jd7A" featureGroup="2jd7" score="0.0"><ns3:otherData key="status" value="IEA:jalview"/></ns3:features><ns3:features begin="24" end="24" type="RESNUM" description="TYR:  24  2jd7_aA" featureGroup="2jd7_a" score="0.0"><ns3:otherData key="status" value="IEA:jalview"/></ns3:features><ns3:features begin="25" end="25" type="RESNUM" description="PHE:  25  2jd70" featureGroup="2jd7" score="0.0"><ns3:otherData key="status" value="IEA:jalview"/></ns3:features><ns3:features begin="25" end="25" type="RESNUM" description="PHE:  25  2jd7A" featureGroup="2jd7" score="0.0"><ns3:otherData key="status" value="IEA:jalview"/></ns3:features><ns3:features begin="25" end="25" type="RESNUM" description="PHE:  25  2jd7_aA" featureGroup="2jd7_a" score="0.0"><ns3:otherData key="status" value="IEA:jalview"/></ns3:features><ns3:features begin="26" end="26" type="RESNUM" description="ALA:  26  2jd70" featureGroup="2jd7" score="0.0"><ns3:otherData key="status" value="IEA:jalview"/></ns3:features><ns3:features begin="26" end="26" type="RESNUM" description="ALA:  26  2jd7A" featureGroup="2jd7" score="0.0"><ns3:otherData key="status" value="IEA:jalview"/></ns3:features><ns3:features begin="26" end="26" type="RESNUM" description="ALA:  26  2jd7_aA" featureGroup="2jd7_a" score="0.0"><ns3:otherData key="status" value="IEA:jalview"/></ns3:features><ns3:features begin="27" end="27" type="RESNUM" description="MET:  27  2jd70" featureGroup="2jd7" score="0.0"><ns3:otherData key="status" value="IEA:jalview"/></ns3:features><ns3:features begin="27" end="27" type="RESNUM" description="MET:  27  2jd7A" featureGroup="2jd7" score="0.0"><ns3:otherData key="status" value="IEA:jalview"/></ns3:features><ns3:features begin="27" end="27" type="RESNUM" description="MET:  27  2jd7_aA" featureGroup="2jd7_a" score="0.0"><ns3:otherData key="status" value="IEA:jalview"/></ns3:features><ns3:features begin="28" end="28" type="RESNUM" description="ALA:  28  2jd70" featureGroup="2jd7" score="0.0"><ns3:otherData key="status" value="IEA:jalview"/></ns3:features><ns3:features begin="28" end="28" type="RESNUM" description="ALA:  28  2jd7A" featureGroup="2jd7" score="0.0"><ns3:otherData key="status" value="IEA:jalview"/></ns3:features><ns3:features begin="28" end="28" type="RESNUM" description="ALA:  28  2jd7_aA" featureGroup="2jd7_a" score="0.0"><ns3:otherData key="status" value="IEA:jalview"/></ns3:features><ns3:features begin="29" end="29" type="RESNUM" description="ALA:  29  2jd70" featureGroup="2jd7" score="0.0"><ns3:otherData key="status" value="IEA:jalview"/></ns3:features><ns3:features begin="29" end="29" type="RESNUM" description="ALA:  29  2jd7A" featureGroup="2jd7" score="0.0"><ns3:otherData key="status" value="IEA:jalview"/></ns3:features><ns3:features begin="29" end="29" type="RESNUM" description="ALA:  29  2jd7_aA" featureGroup="2jd7_a" score="0.0"><ns3:otherData key="status" value="IEA:jalview"/></ns3:features><ns3:features begin="30" end="30" type="RESNUM" description="TYR:  30  2jd70" featureGroup="2jd7" score="0.0"><ns3:otherData key="status" value="IEA:jalview"/></ns3:features><ns3:features begin="30" end="30" type="RESNUM" description="TYR:  30  2jd7A" featureGroup="2jd7" score="0.0"><ns3:otherData key="status" value="IEA:jalview"/></ns3:features><ns3:features begin="30" end="30" type="RESNUM" description="TYR:  30  2jd7_aA" featureGroup="2jd7_a" score="0.0"><ns3:otherData key="status" value="IEA:jalview"/></ns3:features><ns3:features begin="31" end="31" type="RESNUM" description="PHE:  31  2jd70" featureGroup="2jd7" score="0.0"><ns3:otherData key="status" value="IEA:jalview"/></ns3:features><ns3:features begin="31" end="31" type="RESNUM" description="PHE:  31  2jd7A" featureGroup="2jd7" score="0.0"><ns3:otherData key="status" value="IEA:jalview"/></ns3:features><ns3:features begin="31" end="31" type="RESNUM" description="PHE:  31  2jd7_aA" featureGroup="2jd7_a" score="0.0"><ns3:otherData key="status" value="IEA:jalview"/></ns3:features><ns3:features begin="32" end="32" type="RESNUM" description="GLU:  32  2jd70" featureGroup="2jd7" score="0.0"><ns3:otherData key="status" value="IEA:jalview"/></ns3:features><ns3:features begin="32" end="32" type="RESNUM" description="GLU:  32  2jd7A" featureGroup="2jd7" score="0.0"><ns3:otherData key="status" value="IEA:jalview"/></ns3:features><ns3:features begin="32" end="32" type="RESNUM" description="GLU:  32  2jd7_aA" featureGroup="2jd7_a" score="0.0"><ns3:otherData key="status" value="IEA:jalview"/></ns3:features><ns3:features begin="33" end="33" type="RESNUM" description="ASP:  33  2jd70" featureGroup="2jd7" score="0.0"><ns3:otherData key="status" value="IEA:jalview"/></ns3:features><ns3:features begin="33" end="33" type="RESNUM" description="ASP:  33  2jd7A" featureGroup="2jd7" score="0.0"><ns3:otherData key="status" value="IEA:jalview"/></ns3:features><ns3:features begin="33" end="33" type="RESNUM" description="ASP:  33  2jd7_aA" featureGroup="2jd7_a" score="0.0"><ns3:otherData key="status" value="IEA:jalview"/></ns3:features><ns3:features begin="34" end="34" type="RESNUM" description="LEU:  34  2jd70" featureGroup="2jd7" score="0.0"><ns3:otherData key="status" value="IEA:jalview"/></ns3:features><ns3:features begin="34" end="34" type="RESNUM" description="LEU:  34  2jd7A" featureGroup="2jd7" score="0.0"><ns3:otherData key="status" value="IEA:jalview"/></ns3:features><ns3:features begin="34" end="34" type="RESNUM" description="LEU:  34  2jd7_aA" featureGroup="2jd7_a" score="0.0"><ns3:otherData key="status" value="IEA:jalview"/></ns3:features><ns3:features begin="35" end="35" type="RESNUM" description="GLY:  35  2jd70" featureGroup="2jd7" score="0.0"><ns3:otherData key="status" value="IEA:jalview"/></ns3:features><ns3:features begin="35" end="35" type="RESNUM" description="GLY:  35  2jd7A" featureGroup="2jd7" score="0.0"><ns3:otherData key="status" value="IEA:jalview"/></ns3:features><ns3:features begin="35" end="35" type="RESNUM" description="GLY:  35  2jd7_aA" featureGroup="2jd7_a" score="0.0"><ns3:otherData key="status" value="IEA:jalview"/></ns3:features><ns3:features begin="36" end="36" type="RESNUM" description="LEU:  36  2jd70" featureGroup="2jd7" score="0.0"><ns3:otherData key="status" value="IEA:jalview"/></ns3:features><ns3:features begin="36" end="36" type="RESNUM" description="LEU:  36  2jd7A" featureGroup="2jd7" score="0.0"><ns3:otherData key="status" value="IEA:jalview"/></ns3:features><ns3:features begin="36" end="36" type="RESNUM" description="LEU:  36  2jd7_aA" featureGroup="2jd7_a" score="0.0"><ns3:otherData key="status" value="IEA:jalview"/></ns3:features><ns3:features begin="37" end="37" type="RESNUM" description="GLU:  37  2jd70" featureGroup="2jd7" score="0.0"><ns3:otherData key="status" value="IEA:jalview"/></ns3:features><ns3:features begin="37" end="37" type="RESNUM" description="GLU:  37  2jd7A" featureGroup="2jd7" score="0.0"><ns3:otherData key="status" value="IEA:jalview"/></ns3:features><ns3:features begin="37" end="37" type="RESNUM" description="GLU:  37  2jd7_aA" featureGroup="2jd7_a" score="0.0"><ns3:otherData key="status" value="IEA:jalview"/></ns3:features><ns3:features begin="38" end="38" type="RESNUM" description="GLY:  38  2jd70" featureGroup="2jd7" score="0.0"><ns3:otherData key="status" value="IEA:jalview"/></ns3:features><ns3:features begin="38" end="38" type="RESNUM" description="GLY:  38  2jd7A" featureGroup="2jd7" score="0.0"><ns3:otherData key="status" value="IEA:jalview"/></ns3:features><ns3:features begin="38" end="38" type="RESNUM" description="GLY:  38  2jd7_aA" featureGroup="2jd7_a" score="0.0"><ns3:otherData key="status" value="IEA:jalview"/></ns3:features><ns3:features begin="39" end="39" type="RESNUM" description="PHE:  39  2jd70" featureGroup="2jd7" score="0.0"><ns3:otherData key="status" value="IEA:jalview"/></ns3:features><ns3:features begin="39" end="39" type="RESNUM" description="PHE:  39  2jd7A" featureGroup="2jd7" score="0.0"><ns3:otherData key="status" value="IEA:jalview"/></ns3:features><ns3:features begin="39" end="39" type="RESNUM" description="PHE:  39  2jd7_aA" featureGroup="2jd7_a" score="0.0"><ns3:otherData key="status" value="IEA:jalview"/></ns3:features><ns3:features begin="40" end="40" type="RESNUM" description="ALA:  40  2jd70" featureGroup="2jd7" score="0.0"><ns3:otherData key="status" value="IEA:jalview"/></ns3:features><ns3:features begin="40" end="40" type="RESNUM" description="ALA:  40  2jd7A" featureGroup="2jd7" score="0.0"><ns3:otherData key="status" value="IEA:jalview"/></ns3:features><ns3:features begin="40" end="40" type="RESNUM" description="ALA:  40  2jd7_aA" featureGroup="2jd7_a" score="0.0"><ns3:otherData key="status" value="IEA:jalview"/></ns3:features><ns3:features begin="41" end="41" type="RESNUM" description="ASN:  41  2jd70" featureGroup="2jd7" score="0.0"><ns3:otherData key="status" value="IEA:jalview"/></ns3:features><ns3:features begin="41" end="41" type="RESNUM" description="ASN:  41  2jd7A" featureGroup="2jd7" score="0.0"><ns3:otherData key="status" value="IEA:jalview"/></ns3:features><ns3:features begin="41" end="41" type="RESNUM" description="ASN:  41  2jd7_aA" featureGroup="2jd7_a" score="0.0"><ns3:otherData key="status" value="IEA:jalview"/></ns3:features><ns3:features begin="42" end="42" type="RESNUM" description="TRP:  42  2jd70" featureGroup="2jd7" score="0.0"><ns3:otherData key="status" value="IEA:jalview"/></ns3:features><ns3:features begin="42" end="42" type="RESNUM" description="TRP:  42  2jd7A" featureGroup="2jd7" score="0.0"><ns3:otherData key="status" value="IEA:jalview"/></ns3:features><ns3:features begin="42" end="42" type="RESNUM" description="TRP:  42  2jd7_aA" featureGroup="2jd7_a" score="0.0"><ns3:otherData key="status" value="IEA:jalview"/></ns3:features><ns3:features begin="43" end="43" type="RESNUM" description="MET:  43  2jd70" featureGroup="2jd7" score="0.0"><ns3:otherData key="status" value="IEA:jalview"/></ns3:features><ns3:features begin="43" end="43" type="RESNUM" description="MET:  43  2jd7A" featureGroup="2jd7" score="0.0"><ns3:otherData key="status" value="IEA:jalview"/></ns3:features><ns3:features begin="43" end="43" type="RESNUM" description="MET:  43  2jd7_aA" featureGroup="2jd7_a" score="0.0"><ns3:otherData key="status" value="IEA:jalview"/></ns3:features><ns3:features begin="44" end="44" type="RESNUM" description="LYS:  44  2jd70" featureGroup="2jd7" score="0.0"><ns3:otherData key="status" value="IEA:jalview"/></ns3:features><ns3:features begin="44" end="44" type="RESNUM" description="LYS:  44  2jd7A" featureGroup="2jd7" score="0.0"><ns3:otherData key="status" value="IEA:jalview"/></ns3:features><ns3:features begin="44" end="44" type="RESNUM" description="LYS:  44  2jd7_aA" featureGroup="2jd7_a" score="0.0"><ns3:otherData key="status" value="IEA:jalview"/></ns3:features><ns3:features begin="45" end="45" type="RESNUM" description="ALA:  45  2jd70" featureGroup="2jd7" score="0.0"><ns3:otherData key="status" value="IEA:jalview"/></ns3:features><ns3:features begin="45" end="45" type="RESNUM" description="ALA:  45  2jd7A" featureGroup="2jd7" score="0.0"><ns3:otherData key="status" value="IEA:jalview"/></ns3:features><ns3:features begin="45" end="45" type="RESNUM" description="ALA:  45  2jd7_aA" featureGroup="2jd7_a" score="0.0"><ns3:otherData key="status" value="IEA:jalview"/></ns3:features><ns3:features begin="46" end="46" type="RESNUM" description="GLN:  46  2jd70" featureGroup="2jd7" score="0.0"><ns3:otherData key="status" value="IEA:jalview"/></ns3:features><ns3:features begin="46" end="46" type="RESNUM" description="GLN:  46  2jd7A" featureGroup="2jd7" score="0.0"><ns3:otherData key="status" value="IEA:jalview"/></ns3:features><ns3:features begin="46" end="46" type="RESNUM" description="GLN:  46  2jd7_aA" featureGroup="2jd7_a" score="0.0"><ns3:otherData key="status" value="IEA:jalview"/></ns3:features><ns3:features begin="47" end="47" type="RESNUM" description="ALA:  47  2jd70" featureGroup="2jd7" score="0.0"><ns3:otherData key="status" value="IEA:jalview"/></ns3:features><ns3:features begin="47" end="47" type="RESNUM" description="ALA:  47  2jd7A" featureGroup="2jd7" score="0.0"><ns3:otherData key="status" value="IEA:jalview"/></ns3:features><ns3:features begin="47" end="47" type="RESNUM" description="ALA:  47  2jd7_aA" featureGroup="2jd7_a" score="0.0"><ns3:otherData key="status" value="IEA:jalview"/></ns3:features><ns3:features begin="48" end="48" type="RESNUM" description="GLU:  48  2jd70" featureGroup="2jd7" score="0.0"><ns3:otherData key="status" value="IEA:jalview"/></ns3:features><ns3:features begin="48" end="48" type="RESNUM" description="GLU:  48  2jd7A" featureGroup="2jd7" score="0.0"><ns3:otherData key="status" value="IEA:jalview"/></ns3:features><ns3:features begin="48" end="48" type="RESNUM" description="GLU:  48  2jd7_aA" featureGroup="2jd7_a" score="0.0"><ns3:otherData key="status" value="IEA:jalview"/></ns3:features><ns3:features begin="49" end="49" type="RESNUM" description="GLU:  49  2jd70" featureGroup="2jd7" score="0.0"><ns3:otherData key="status" value="IEA:jalview"/></ns3:features><ns3:features begin="49" end="49" type="RESNUM" description="GLU:  49  2jd7A" featureGroup="2jd7" score="0.0"><ns3:otherData key="status" value="IEA:jalview"/></ns3:features><ns3:features begin="49" end="49" type="RESNUM" description="GLU:  49  2jd7_aA" featureGroup="2jd7_a" score="0.0"><ns3:otherData key="status" value="IEA:jalview"/></ns3:features><ns3:features begin="50" end="50" type="RESNUM" description="GLU:  50  2jd70" featureGroup="2jd7" score="0.0"><ns3:otherData key="status" value="IEA:jalview"/></ns3:features><ns3:features begin="50" end="50" type="RESNUM" description="GLU:  50  2jd7A" featureGroup="2jd7" score="0.0"><ns3:otherData key="status" value="IEA:jalview"/></ns3:features><ns3:features begin="50" end="50" type="RESNUM" description="GLU:  50  2jd7_aA" featureGroup="2jd7_a" score="0.0"><ns3:otherData key="status" value="IEA:jalview"/></ns3:features><ns3:features begin="51" end="51" type="RESNUM" description="ILE:  51  2jd70" featureGroup="2jd7" score="0.0"><ns3:otherData key="status" value="IEA:jalview"/></ns3:features><ns3:features begin="51" end="51" type="RESNUM" description="ILE:  51  2jd7A" featureGroup="2jd7" score="0.0"><ns3:otherData key="status" value="IEA:jalview"/></ns3:features><ns3:features begin="51" end="51" type="RESNUM" description="ILE:  51  2jd7_aA" featureGroup="2jd7_a" score="0.0"><ns3:otherData key="status" value="IEA:jalview"/></ns3:features><ns3:features begin="52" end="52" type="RESNUM" description="GLY:  52  2jd70" featureGroup="2jd7" score="0.0"><ns3:otherData key="status" value="IEA:jalview"/></ns3:features><ns3:features begin="52" end="52" type="RESNUM" description="GLY:  52  2jd7A" featureGroup="2jd7" score="0.0"><ns3:otherData key="status" value="IEA:jalview"/></ns3:features><ns3:features begin="52" end="52" type="RESNUM" description="GLY:  52  2jd7_aA" featureGroup="2jd7_a" score="0.0"><ns3:otherData key="status" value="IEA:jalview"/></ns3:features><ns3:features begin="53" end="53" type="RESNUM" description="HIS:  53  2jd70" featureGroup="2jd7" score="0.0"><ns3:otherData key="status" value="IEA:jalview"/></ns3:features><ns3:features begin="53" end="53" type="RESNUM" description="HIS:  53  2jd7A" featureGroup="2jd7" score="0.0"><ns3:otherData key="status" value="IEA:jalview"/></ns3:features><ns3:features begin="53" end="53" type="RESNUM" description="HIS:  53  2jd7_aA" featureGroup="2jd7_a" score="0.0"><ns3:otherData key="status" value="IEA:jalview"/></ns3:features><ns3:features begin="54" end="54" type="RESNUM" description="ALA:  54  2jd70" featureGroup="2jd7" score="0.0"><ns3:otherData key="status" value="IEA:jalview"/></ns3:features><ns3:features begin="54" end="54" type="RESNUM" description="ALA:  54  2jd7A" featureGroup="2jd7" score="0.0"><ns3:otherData key="status" value="IEA:jalview"/></ns3:features><ns3:features begin="54" end="54" type="RESNUM" description="ALA:  54  2jd7_aA" featureGroup="2jd7_a" score="0.0"><ns3:otherData key="status" value="IEA:jalview"/></ns3:features><ns3:features begin="55" end="55" type="RESNUM" description="LEU:  55  2jd70" featureGroup="2jd7" score="0.0"><ns3:otherData key="status" value="IEA:jalview"/></ns3:features><ns3:features begin="55" end="55" type="RESNUM" description="LEU:  55  2jd7A" featureGroup="2jd7" score="0.0"><ns3:otherData key="status" value="IEA:jalview"/></ns3:features><ns3:features begin="55" end="55" type="RESNUM" description="LEU:  55  2jd7_aA" featureGroup="2jd7_a" score="0.0"><ns3:otherData key="status" value="IEA:jalview"/></ns3:features><ns3:features begin="56" end="56" type="RESNUM" description="ARG:  56  2jd70" featureGroup="2jd7" score="0.0"><ns3:otherData key="status" value="IEA:jalview"/></ns3:features><ns3:features begin="56" end="56" type="RESNUM" description="ARG:  56  2jd7A" featureGroup="2jd7" score="0.0"><ns3:otherData key="status" value="IEA:jalview"/></ns3:features><ns3:features begin="56" end="56" type="RESNUM" description="ARG:  56  2jd7_aA" featureGroup="2jd7_a" score="0.0"><ns3:otherData key="status" value="IEA:jalview"/></ns3:features><ns3:features begin="57" end="57" type="RESNUM" description="PHE:  57  2jd70" featureGroup="2jd7" score="0.0"><ns3:otherData key="status" value="IEA:jalview"/></ns3:features><ns3:features begin="57" end="57" type="RESNUM" description="PHE:  57  2jd7A" featureGroup="2jd7" score="0.0"><ns3:otherData key="status" value="IEA:jalview"/></ns3:features><ns3:features begin="57" end="57" type="RESNUM" description="PHE:  57  2jd7_aA" featureGroup="2jd7_a" score="0.0"><ns3:otherData key="status" value="IEA:jalview"/></ns3:features><ns3:features begin="58" end="58" type="RESNUM" description="TYR:  58  2jd70" featureGroup="2jd7" score="0.0"><ns3:otherData key="status" value="IEA:jalview"/></ns3:features><ns3:features begin="58" end="58" type="RESNUM" description="TYR:  58  2jd7A" featureGroup="2jd7" score="0.0"><ns3:otherData key="status" value="IEA:jalview"/></ns3:features><ns3:features begin="58" end="58" type="RESNUM" description="TYR:  58  2jd7_aA" featureGroup="2jd7_a" score="0.0"><ns3:otherData key="status" value="IEA:jalview"/></ns3:features><ns3:features begin="59" end="59" type="RESNUM" description="ASN:  59  2jd70" featureGroup="2jd7" score="0.0"><ns3:otherData key="status" value="IEA:jalview"/></ns3:features><ns3:features begin="59" end="59" type="RESNUM" description="ASN:  59  2jd7A" featureGroup="2jd7" score="0.0"><ns3:otherData key="status" value="IEA:jalview"/></ns3:features><ns3:features begin="59" end="59" type="RESNUM" description="ASN:  59  2jd7_aA" featureGroup="2jd7_a" score="0.0"><ns3:otherData key="status" value="IEA:jalview"/></ns3:features><ns3:features begin="60" end="60" type="RESNUM" description="TYR:  60  2jd70" featureGroup="2jd7" score="0.0"><ns3:otherData key="status" value="IEA:jalview"/></ns3:features><ns3:features begin="60" end="60" type="RESNUM" description="TYR:  60  2jd7A" featureGroup="2jd7" score="0.0"><ns3:otherData key="status" value="IEA:jalview"/></ns3:features><ns3:features begin="60" end="60" type="RESNUM" description="TYR:  60  2jd7_aA" featureGroup="2jd7_a" score="0.0"><ns3:otherData key="status" value="IEA:jalview"/></ns3:features><ns3:features begin="61" end="61" type="RESNUM" description="ILE:  61  2jd70" featureGroup="2jd7" score="0.0"><ns3:otherData key="status" value="IEA:jalview"/></ns3:features><ns3:features begin="61" end="61" type="RESNUM" description="ILE:  61  2jd7A" featureGroup="2jd7" score="0.0"><ns3:otherData key="status" value="IEA:jalview"/></ns3:features><ns3:features begin="61" end="61" type="RESNUM" description="ILE:  61  2jd7_aA" featureGroup="2jd7_a" score="0.0"><ns3:otherData key="status" value="IEA:jalview"/></ns3:features><ns3:features begin="62" end="62" type="RESNUM" description="TYR:  62  2jd70" featureGroup="2jd7" score="0.0"><ns3:otherData key="status" value="IEA:jalview"/></ns3:features><ns3:features begin="62" end="62" type="RESNUM" description="TYR:  62  2jd7A" featureGroup="2jd7" score="0.0"><ns3:otherData key="status" value="IEA:jalview"/></ns3:features><ns3:features begin="62" end="62" type="RESNUM" description="TYR:  62  2jd7_aA" featureGroup="2jd7_a" score="0.0"><ns3:otherData key="status" value="IEA:jalview"/></ns3:features><ns3:features begin="63" end="63" type="RESNUM" description="ASP:  63  2jd70" featureGroup="2jd7" score="0.0"><ns3:otherData key="status" value="IEA:jalview"/></ns3:features><ns3:features begin="63" end="63" type="RESNUM" description="ASP:  63  2jd7A" featureGroup="2jd7" score="0.0"><ns3:otherData key="status" value="IEA:jalview"/></ns3:features><ns3:features begin="63" end="63" type="RESNUM" description="ASP:  63  2jd7_aA" featureGroup="2jd7_a" score="0.0"><ns3:otherData key="status" value="IEA:jalview"/></ns3:features><ns3:features begin="64" end="64" type="RESNUM" description="ARG:  64  2jd70" featureGroup="2jd7" score="0.0"><ns3:otherData key="status" value="IEA:jalview"/></ns3:features><ns3:features begin="64" end="64" type="RESNUM" description="ARG:  64  2jd7A" featureGroup="2jd7" score="0.0"><ns3:otherData key="status" value="IEA:jalview"/></ns3:features><ns3:features begin="64" end="64" type="RESNUM" description="ARG:  64  2jd7_aA" featureGroup="2jd7_a" score="0.0"><ns3:otherData key="status" value="IEA:jalview"/></ns3:features><ns3:features begin="65" end="65" type="RESNUM" description="ASN:  65  2jd70" featureGroup="2jd7" score="0.0"><ns3:otherData key="status" value="IEA:jalview"/></ns3:features><ns3:features begin="65" end="65" type="RESNUM" description="ASN:  65  2jd7A" featureGroup="2jd7" score="0.0"><ns3:otherData key="status" value="IEA:jalview"/></ns3:features><ns3:features begin="65" end="65" type="RESNUM" description="ASN:  65  2jd7_aA" featureGroup="2jd7_a" score="0.0"><ns3:otherData key="status" value="IEA:jalview"/></ns3:features><ns3:features begin="66" end="66" type="RESNUM" description="GLY:  66  2jd70" featureGroup="2jd7" score="0.0"><ns3:otherData key="status" value="IEA:jalview"/></ns3:features><ns3:features begin="66" end="66" type="RESNUM" description="GLY:  66  2jd7A" featureGroup="2jd7" score="0.0"><ns3:otherData key="status" value="IEA:jalview"/></ns3:features><ns3:features begin="66" end="66" type="RESNUM" description="GLY:  66  2jd7_aA" featureGroup="2jd7_a" score="0.0"><ns3:otherData key="status" value="IEA:jalview"/></ns3:features><ns3:features begin="67" end="67" type="RESNUM" description="ARG:  67  2jd70" featureGroup="2jd7" score="0.0"><ns3:otherData key="status" value="IEA:jalview"/></ns3:features><ns3:features begin="67" end="67" type="RESNUM" description="ARG:  67  2jd7A" featureGroup="2jd7" score="0.0"><ns3:otherData key="status" value="IEA:jalview"/></ns3:features><ns3:features begin="67" end="67" type="RESNUM" description="ARG:  67  2jd7_aA" featureGroup="2jd7_a" score="0.0"><ns3:otherData key="status" value="IEA:jalview"/></ns3:features><ns3:features begin="68" end="68" type="RESNUM" description="VAL:  68  2jd70" featureGroup="2jd7" score="0.0"><ns3:otherData key="status" value="IEA:jalview"/></ns3:features><ns3:features begin="68" end="68" type="RESNUM" description="VAL:  68  2jd7A" featureGroup="2jd7" score="0.0"><ns3:otherData key="status" value="IEA:jalview"/></ns3:features><ns3:features begin="68" end="68" type="RESNUM" description="VAL:  68  2jd7_aA" featureGroup="2jd7_a" score="0.0"><ns3:otherData key="status" value="IEA:jalview"/></ns3:features><ns3:features begin="69" end="69" type="RESNUM" description="GLU:  69  2jd70" featureGroup="2jd7" score="0.0"><ns3:otherData key="status" value="IEA:jalview"/></ns3:features><ns3:features begin="69" end="69" type="RESNUM" description="GLU:  69  2jd7A" featureGroup="2jd7" score="0.0"><ns3:otherData key="status" value="IEA:jalview"/></ns3:features><ns3:features begin="69" end="69" type="RESNUM" description="GLU:  69  2jd7_aA" featureGroup="2jd7_a" score="0.0"><ns3:otherData key="status" value="IEA:jalview"/></ns3:features><ns3:features begin="70" end="70" type="RESNUM" description="LEU:  70  2jd70" featureGroup="2jd7" score="0.0"><ns3:otherData key="status" value="IEA:jalview"/></ns3:features><ns3:features begin="70" end="70" type="RESNUM" description="LEU:  70  2jd7A" featureGroup="2jd7" score="0.0"><ns3:otherData key="status" value="IEA:jalview"/></ns3:features><ns3:features begin="70" end="70" type="RESNUM" description="LEU:  70  2jd7_aA" featureGroup="2jd7_a" score="0.0"><ns3:otherData key="status" value="IEA:jalview"/></ns3:features><ns3:features begin="71" end="71" type="RESNUM" description="ASP:  71  2jd70" featureGroup="2jd7" score="0.0"><ns3:otherData key="status" value="IEA:jalview"/></ns3:features><ns3:features begin="71" end="71" type="RESNUM" description="ASP:  71  2jd7A" featureGroup="2jd7" score="0.0"><ns3:otherData key="status" value="IEA:jalview"/></ns3:features><ns3:features begin="71" end="71" type="RESNUM" description="ASP:  71  2jd7_aA" featureGroup="2jd7_a" score="0.0"><ns3:otherData key="status" value="IEA:jalview"/></ns3:features><ns3:features begin="72" end="72" type="RESNUM" description="GLU:  72  2jd70" featureGroup="2jd7" score="0.0"><ns3:otherData key="status" value="IEA:jalview"/></ns3:features><ns3:features begin="72" end="72" type="RESNUM" description="GLU:  72  2jd7A" featureGroup="2jd7" score="0.0"><ns3:otherData key="status" value="IEA:jalview"/></ns3:features><ns3:features begin="72" end="72" type="RESNUM" description="GLU:  72  2jd7_aA" featureGroup="2jd7_a" score="0.0"><ns3:otherData key="status" value="IEA:jalview"/></ns3:features><ns3:features begin="73" end="73" type="RESNUM" description="ILE:  73  2jd70" featureGroup="2jd7" score="0.0"><ns3:otherData key="status" value="IEA:jalview"/></ns3:features><ns3:features begin="73" end="73" type="RESNUM" description="ILE:  73  2jd7A" featureGroup="2jd7" score="0.0"><ns3:otherData key="status" value="IEA:jalview"/></ns3:features><ns3:features begin="73" end="73" type="RESNUM" description="ILE:  73  2jd7_aA" featureGroup="2jd7_a" score="0.0"><ns3:otherData key="status" value="IEA:jalview"/></ns3:features><ns3:features begin="74" end="74" type="RESNUM" description="PRO:  74  2jd70" featureGroup="2jd7" score="0.0"><ns3:otherData key="status" value="IEA:jalview"/></ns3:features><ns3:features begin="74" end="74" type="RESNUM" description="PRO:  74  2jd7A" featureGroup="2jd7" score="0.0"><ns3:otherData key="status" value="IEA:jalview"/></ns3:features><ns3:features begin="74" end="74" type="RESNUM" description="PRO:  74  2jd7_aA" featureGroup="2jd7_a" score="0.0"><ns3:otherData key="status" value="IEA:jalview"/></ns3:features><ns3:features begin="75" end="75" type="RESNUM" description="LYS:  75  2jd70" featureGroup="2jd7" score="0.0"><ns3:otherData key="status" value="IEA:jalview"/></ns3:features><ns3:features begin="75" end="75" type="RESNUM" description="LYS:  75  2jd7A" featureGroup="2jd7" score="0.0"><ns3:otherData key="status" value="IEA:jalview"/></ns3:features><ns3:features begin="75" end="75" type="RESNUM" description="LYS:  75  2jd7_aA" featureGroup="2jd7_a" score="0.0"><ns3:otherData key="status" value="IEA:jalview"/></ns3:features><ns3:features begin="76" end="76" type="RESNUM" description="PRO:  76  2jd70" featureGroup="2jd7" score="0.0"><ns3:otherData key="status" value="IEA:jalview"/></ns3:features><ns3:features begin="76" end="76" type="RESNUM" description="PRO:  76  2jd7A" featureGroup="2jd7" score="0.0"><ns3:otherData key="status" value="IEA:jalview"/></ns3:features><ns3:features begin="76" end="76" type="RESNUM" description="PRO:  76  2jd7_aA" featureGroup="2jd7_a" score="0.0"><ns3:otherData key="status" value="IEA:jalview"/></ns3:features><ns3:features begin="77" end="77" type="RESNUM" description="PRO:  77  2jd70" featureGroup="2jd7" score="0.0"><ns3:otherData key="status" value="IEA:jalview"/></ns3:features><ns3:features begin="77" end="77" type="RESNUM" description="PRO:  77  2jd7A" featureGroup="2jd7" score="0.0"><ns3:otherData key="status" value="IEA:jalview"/></ns3:features><ns3:features begin="77" end="77" type="RESNUM" description="PRO:  77  2jd7_aA" featureGroup="2jd7_a" score="0.0"><ns3:otherData key="status" value="IEA:jalview"/></ns3:features><ns3:features begin="78" end="78" type="RESNUM" description="GLU:  79  2jd70" featureGroup="2jd7" score="0.0"><ns3:otherData key="status" value="IEA:jalview"/></ns3:features><ns3:features begin="78" end="78" type="RESNUM" description="GLU:  79  2jd7A" featureGroup="2jd7" score="0.0"><ns3:otherData key="status" value="IEA:jalview"/></ns3:features><ns3:features begin="78" end="78" type="RESNUM" description="GLU:  79  2jd7_aA" featureGroup="2jd7_a" score="0.0"><ns3:otherData key="status" value="IEA:jalview"/></ns3:features><ns3:features begin="79" end="79" type="RESNUM" description="TRP:  80  2jd70" featureGroup="2jd7" score="0.0"><ns3:otherData key="status" value="IEA:jalview"/></ns3:features><ns3:features begin="79" end="79" type="RESNUM" description="TRP:  80  2jd7A" featureGroup="2jd7" score="0.0"><ns3:otherData key="status" value="IEA:jalview"/></ns3:features><ns3:features begin="79" end="79" type="RESNUM" description="TRP:  80  2jd7_aA" featureGroup="2jd7_a" score="0.0"><ns3:otherData key="status" value="IEA:jalview"/></ns3:features><ns3:features begin="80" end="80" type="RESNUM" description="GLU:  81  2jd70" featureGroup="2jd7" score="0.0"><ns3:otherData key="status" value="IEA:jalview"/></ns3:features><ns3:features begin="80" end="80" type="RESNUM" description="GLU:  81  2jd7A" featureGroup="2jd7" score="0.0"><ns3:otherData key="status" value="IEA:jalview"/></ns3:features><ns3:features begin="80" end="80" type="RESNUM" description="GLU:  81  2jd7_aA" featureGroup="2jd7_a" score="0.0"><ns3:otherData key="status" value="IEA:jalview"/></ns3:features><ns3:features begin="81" end="81" type="RESNUM" description="SER:  82  2jd70" featureGroup="2jd7" score="0.0"><ns3:otherData key="status" value="IEA:jalview"/></ns3:features><ns3:features begin="81" end="81" type="RESNUM" description="SER:  82  2jd7A" featureGroup="2jd7" score="0.0"><ns3:otherData key="status" value="IEA:jalview"/></ns3:features><ns3:features begin="81" end="81" type="RESNUM" description="SER:  82  2jd7_aA" featureGroup="2jd7_a" score="0.0"><ns3:otherData key="status" value="IEA:jalview"/></ns3:features><ns3:features begin="82" end="82" type="RESNUM" description="PRO:  83  2jd70" featureGroup="2jd7" score="0.0"><ns3:otherData key="status" value="IEA:jalview"/></ns3:features><ns3:features begin="82" end="82" type="RESNUM" description="PRO:  83  2jd7A" featureGroup="2jd7" score="0.0"><ns3:otherData key="status" value="IEA:jalview"/></ns3:features><ns3:features begin="82" end="82" type="RESNUM" description="PRO:  83  2jd7_aA" featureGroup="2jd7_a" score="0.0"><ns3:otherData key="status" value="IEA:jalview"/></ns3:features><ns3:features begin="83" end="83" type="RESNUM" description="LEU:  84  2jd70" featureGroup="2jd7" score="0.0"><ns3:otherData key="status" value="IEA:jalview"/></ns3:features><ns3:features begin="83" end="83" type="RESNUM" description="LEU:  84  2jd7A" featureGroup="2jd7" score="0.0"><ns3:otherData key="status" value="IEA:jalview"/></ns3:features><ns3:features begin="83" end="83" type="RESNUM" description="LEU:  84  2jd7_aA" featureGroup="2jd7_a" score="0.0"><ns3:otherData key="status" value="IEA:jalview"/></ns3:features><ns3:features begin="84" end="84" type="RESNUM" description="LYS:  85  2jd70" featureGroup="2jd7" score="0.0"><ns3:otherData key="status" value="IEA:jalview"/></ns3:features><ns3:features begin="84" end="84" type="RESNUM" description="LYS:  85  2jd7A" featureGroup="2jd7" score="0.0"><ns3:otherData key="status" value="IEA:jalview"/></ns3:features><ns3:features begin="84" end="84" type="RESNUM" description="LYS:  85  2jd7_aA" featureGroup="2jd7_a" score="0.0"><ns3:otherData key="status" value="IEA:jalview"/></ns3:features><ns3:features begin="85" end="85" type="RESNUM" description="ALA:  86  2jd70" featureGroup="2jd7" score="0.0"><ns3:otherData key="status" value="IEA:jalview"/></ns3:features><ns3:features begin="85" end="85" type="RESNUM" description="ALA:  86  2jd7A" featureGroup="2jd7" score="0.0"><ns3:otherData key="status" value="IEA:jalview"/></ns3:features><ns3:features begin="85" end="85" type="RESNUM" description="ALA:  86  2jd7_aA" featureGroup="2jd7_a" score="0.0"><ns3:otherData key="status" value="IEA:jalview"/></ns3:features><ns3:features begin="86" end="86" type="RESNUM" description="PHE:  87  2jd70" featureGroup="2jd7" score="0.0"><ns3:otherData key="status" value="IEA:jalview"/></ns3:features><ns3:features begin="86" end="86" type="RESNUM" description="PHE:  87  2jd7A" featureGroup="2jd7" score="0.0"><ns3:otherData key="status" value="IEA:jalview"/></ns3:features><ns3:features begin="86" end="86" type="RESNUM" description="PHE:  87  2jd7_aA" featureGroup="2jd7_a" score="0.0"><ns3:otherData key="status" value="IEA:jalview"/></ns3:features><ns3:features begin="87" end="87" type="RESNUM" description="GLU:  88  2jd70" featureGroup="2jd7" score="0.0"><ns3:otherData key="status" value="IEA:jalview"/></ns3:features><ns3:features begin="87" end="87" type="RESNUM" description="GLU:  88  2jd7A" featureGroup="2jd7" score="0.0"><ns3:otherData key="status" value="IEA:jalview"/></ns3:features><ns3:features begin="87" end="87" type="RESNUM" description="GLU:  88  2jd7_aA" featureGroup="2jd7_a" score="0.0"><ns3:otherData key="status" value="IEA:jalview"/></ns3:features><ns3:features begin="88" end="88" type="RESNUM" description="ALA:  89  2jd70" featureGroup="2jd7" score="0.0"><ns3:otherData key="status" value="IEA:jalview"/></ns3:features><ns3:features begin="88" end="88" type="RESNUM" description="ALA:  89  2jd7A" featureGroup="2jd7" score="0.0"><ns3:otherData key="status" value="IEA:jalview"/></ns3:features><ns3:features begin="88" end="88" type="RESNUM" description="ALA:  89  2jd7_aA" featureGroup="2jd7_a" score="0.0"><ns3:otherData key="status" value="IEA:jalview"/></ns3:features><ns3:features begin="89" end="89" type="RESNUM" description="ALA:  90  2jd70" featureGroup="2jd7" score="0.0"><ns3:otherData key="status" value="IEA:jalview"/></ns3:features><ns3:features begin="89" end="89" type="RESNUM" description="ALA:  90  2jd7A" featureGroup="2jd7" score="0.0"><ns3:otherData key="status" value="IEA:jalview"/></ns3:features><ns3:features begin="89" end="89" type="RESNUM" description="ALA:  90  2jd7_aA" featureGroup="2jd7_a" score="0.0"><ns3:otherData key="status" value="IEA:jalview"/></ns3:features><ns3:features begin="90" end="90" type="RESNUM" description="TYR:  91  2jd70" featureGroup="2jd7" score="0.0"><ns3:otherData key="status" value="IEA:jalview"/></ns3:features><ns3:features begin="90" end="90" type="RESNUM" description="TYR:  91  2jd7A" featureGroup="2jd7" score="0.0"><ns3:otherData key="status" value="IEA:jalview"/></ns3:features><ns3:features begin="90" end="90" type="RESNUM" description="TYR:  91  2jd7_aA" featureGroup="2jd7_a" score="0.0"><ns3:otherData key="status" value="IEA:jalview"/></ns3:features><ns3:features begin="91" end="91" type="RESNUM" description="GLU:  92  2jd70" featureGroup="2jd7" score="0.0"><ns3:otherData key="status" value="IEA:jalview"/></ns3:features><ns3:features begin="91" end="91" type="RESNUM" description="GLU:  92  2jd7A" featureGroup="2jd7" score="0.0"><ns3:otherData key="status" value="IEA:jalview"/></ns3:features><ns3:features begin="91" end="91" type="RESNUM" description="GLU:  92  2jd7_aA" featureGroup="2jd7_a" score="0.0"><ns3:otherData key="status" value="IEA:jalview"/></ns3:features><ns3:features begin="92" end="92" type="RESNUM" description="HIS:  93  2jd70" featureGroup="2jd7" score="0.0"><ns3:otherData key="status" value="IEA:jalview"/></ns3:features><ns3:features begin="92" end="92" type="RESNUM" description="HIS:  93  2jd7A" featureGroup="2jd7" score="0.0"><ns3:otherData key="status" value="IEA:jalview"/></ns3:features><ns3:features begin="92" end="92" type="RESNUM" description="HIS:  93  2jd7_aA" featureGroup="2jd7_a" score="0.0"><ns3:otherData key="status" value="IEA:jalview"/></ns3:features><ns3:features begin="93" end="93" type="RESNUM" description="GLU:  94  2jd70" featureGroup="2jd7" score="0.0"><ns3:otherData key="status" value="IEA:jalview"/></ns3:features><ns3:features begin="93" end="93" type="RESNUM" description="GLU:  94  2jd7A" featureGroup="2jd7" score="0.0"><ns3:otherData key="status" value="IEA:jalview"/></ns3:features><ns3:features begin="93" end="93" type="RESNUM" description="GLU:  94  2jd7_aA" featureGroup="2jd7_a" score="0.0"><ns3:otherData key="status" value="IEA:jalview"/></ns3:features><ns3:features begin="94" end="94" type="RESNUM" description="LYS:  95  2jd70" featureGroup="2jd7" score="0.0"><ns3:otherData key="status" value="IEA:jalview"/></ns3:features><ns3:features begin="94" end="94" type="RESNUM" description="LYS:  95  2jd7A" featureGroup="2jd7" score="0.0"><ns3:otherData key="status" value="IEA:jalview"/></ns3:features><ns3:features begin="94" end="94" type="RESNUM" description="LYS:  95  2jd7_aA" featureGroup="2jd7_a" score="0.0"><ns3:otherData key="status" value="IEA:jalview"/></ns3:features><ns3:features begin="95" end="95" type="RESNUM" description="PHE:  96  2jd70" featureGroup="2jd7" score="0.0"><ns3:otherData key="status" value="IEA:jalview"/></ns3:features><ns3:features begin="95" end="95" type="RESNUM" description="PHE:  96  2jd7A" featureGroup="2jd7" score="0.0"><ns3:otherData key="status" value="IEA:jalview"/></ns3:features><ns3:features begin="95" end="95" type="RESNUM" description="PHE:  96  2jd7_aA" featureGroup="2jd7_a" score="0.0"><ns3:otherData key="status" value="IEA:jalview"/></ns3:features><ns3:features begin="96" end="96" type="RESNUM" description="ILE:  97  2jd70" featureGroup="2jd7" score="0.0"><ns3:otherData key="status" value="IEA:jalview"/></ns3:features><ns3:features begin="96" end="96" type="RESNUM" description="ILE:  97  2jd7A" featureGroup="2jd7" score="0.0"><ns3:otherData key="status" value="IEA:jalview"/></ns3:features><ns3:features begin="96" end="96" type="RESNUM" description="ILE:  97  2jd7_aA" featureGroup="2jd7_a" score="0.0"><ns3:otherData key="status" value="IEA:jalview"/></ns3:features><ns3:features begin="97" end="97" type="RESNUM" description="SER:  98  2jd70" featureGroup="2jd7" score="0.0"><ns3:otherData key="status" value="IEA:jalview"/></ns3:features><ns3:features begin="97" end="97" type="RESNUM" description="SER:  98  2jd7A" featureGroup="2jd7" score="0.0"><ns3:otherData key="status" value="IEA:jalview"/></ns3:features><ns3:features begin="97" end="97" type="RESNUM" description="SER:  98  2jd7_aA" featureGroup="2jd7_a" score="0.0"><ns3:otherData key="status" value="IEA:jalview"/></ns3:features><ns3:features begin="98" end="98" type="RESNUM" description="LYS:  99  2jd70" featureGroup="2jd7" score="0.0"><ns3:otherData key="status" value="IEA:jalview"/></ns3:features><ns3:features begin="98" end="98" type="RESNUM" description="LYS:  99  2jd7A" featureGroup="2jd7" score="0.0"><ns3:otherData key="status" value="IEA:jalview"/></ns3:features><ns3:features begin="98" end="98" type="RESNUM" description="LYS:  99  2jd7_aA" featureGroup="2jd7_a" score="0.0"><ns3:otherData key="status" value="IEA:jalview"/></ns3:features><ns3:features begin="99" end="99" type="RESNUM" description="SER: 100  2jd70" featureGroup="2jd7" score="0.0"><ns3:otherData key="status" value="IEA:jalview"/></ns3:features><ns3:features begin="99" end="99" type="RESNUM" description="SER: 100  2jd7A" featureGroup="2jd7" score="0.0"><ns3:otherData key="status" value="IEA:jalview"/></ns3:features><ns3:features begin="99" end="99" type="RESNUM" description="SER: 100  2jd7_aA" featureGroup="2jd7_a" score="0.0"><ns3:otherData key="status" value="IEA:jalview"/></ns3:features><ns3:features begin="100" end="100" type="RESNUM" description="ILE: 101  2jd70" featureGroup="2jd7" score="0.0"><ns3:otherData key="status" value="IEA:jalview"/></ns3:features><ns3:features begin="100" end="100" type="RESNUM" description="ILE: 101  2jd7A" featureGroup="2jd7" score="0.0"><ns3:otherData key="status" value="IEA:jalview"/></ns3:features><ns3:features begin="100" end="100" type="RESNUM" description="ILE: 101  2jd7_aA" featureGroup="2jd7_a" score="0.0"><ns3:otherData key="status" value="IEA:jalview"/></ns3:features><ns3:features begin="101" end="101" type="RESNUM" description="TYR: 102  2jd70" featureGroup="2jd7" score="0.0"><ns3:otherData key="status" value="IEA:jalview"/></ns3:features><ns3:features begin="101" end="101" type="RESNUM" description="TYR: 102  2jd7A" featureGroup="2jd7" score="0.0"><ns3:otherData key="status" value="IEA:jalview"/></ns3:features><ns3:features begin="101" end="101" type="RESNUM" description="TYR: 102  2jd7_aA" featureGroup="2jd7_a" score="0.0"><ns3:otherData key="status" value="IEA:jalview"/></ns3:features><ns3:features begin="102" end="102" type="RESNUM" description="GLU: 103  2jd70" featureGroup="2jd7" score="0.0"><ns3:otherData key="status" value="IEA:jalview"/></ns3:features><ns3:features begin="102" end="102" type="RESNUM" description="GLU: 103  2jd7A" featureGroup="2jd7" score="0.0"><ns3:otherData key="status" value="IEA:jalview"/></ns3:features><ns3:features begin="102" end="102" type="RESNUM" description="GLU: 103  2jd7_aA" featureGroup="2jd7_a" score="0.0"><ns3:otherData key="status" value="IEA:jalview"/></ns3:features><ns3:features begin="103" end="103" type="RESNUM" description="LEU: 104  2jd70" featureGroup="2jd7" score="0.0"><ns3:otherData key="status" value="IEA:jalview"/></ns3:features><ns3:features begin="103" end="103" type="RESNUM" description="LEU: 104  2jd7A" featureGroup="2jd7" score="0.0"><ns3:otherData key="status" value="IEA:jalview"/></ns3:features><ns3:features begin="103" end="103" type="RESNUM" description="LEU: 104  2jd7_aA" featureGroup="2jd7_a" score="0.0"><ns3:otherData key="status" value="IEA:jalview"/></ns3:features><ns3:features begin="104" end="104" type="RESNUM" description="ALA: 105  2jd70" featureGroup="2jd7" score="0.0"><ns3:otherData key="status" value="IEA:jalview"/></ns3:features><ns3:features begin="104" end="104" type="RESNUM" description="ALA: 105  2jd7A" featureGroup="2jd7" score="0.0"><ns3:otherData key="status" value="IEA:jalview"/></ns3:features><ns3:features begin="104" end="104" type="RESNUM" description="ALA: 105  2jd7_aA" featureGroup="2jd7_a" score="0.0"><ns3:otherData key="status" value="IEA:jalview"/></ns3:features><ns3:features begin="105" end="105" type="RESNUM" description="ALA: 106  2jd70" featureGroup="2jd7" score="0.0"><ns3:otherData key="status" value="IEA:jalview"/></ns3:features><ns3:features begin="105" end="105" type="RESNUM" description="ALA: 106  2jd7A" featureGroup="2jd7" score="0.0"><ns3:otherData key="status" value="IEA:jalview"/></ns3:features><ns3:features begin="105" end="105" type="RESNUM" description="ALA: 106  2jd7_aA" featureGroup="2jd7_a" score="0.0"><ns3:otherData key="status" value="IEA:jalview"/></ns3:features><ns3:features begin="106" end="106" type="RESNUM" description="LEU: 107  2jd70" featureGroup="2jd7" score="0.0"><ns3:otherData key="status" value="IEA:jalview"/></ns3:features><ns3:features begin="106" end="106" type="RESNUM" description="LEU: 107  2jd7A" featureGroup="2jd7" score="0.0"><ns3:otherData key="status" value="IEA:jalview"/></ns3:features><ns3:features begin="106" end="106" type="RESNUM" description="LEU: 107  2jd7_aA" featureGroup="2jd7_a" score="0.0"><ns3:otherData key="status" value="IEA:jalview"/></ns3:features><ns3:features begin="107" end="107" type="RESNUM" description="ALA: 108  2jd70" featureGroup="2jd7" score="0.0"><ns3:otherData key="status" value="IEA:jalview"/></ns3:features><ns3:features begin="107" end="107" type="RESNUM" description="ALA: 108  2jd7A" featureGroup="2jd7" score="0.0"><ns3:otherData key="status" value="IEA:jalview"/></ns3:features><ns3:features begin="107" end="107" type="RESNUM" description="ALA: 108  2jd7_aA" featureGroup="2jd7_a" score="0.0"><ns3:otherData key="status" value="IEA:jalview"/></ns3:features><ns3:features begin="108" end="108" type="RESNUM" description="GLU: 109  2jd70" featureGroup="2jd7" score="0.0"><ns3:otherData key="status" value="IEA:jalview"/></ns3:features><ns3:features begin="108" end="108" type="RESNUM" description="GLU: 109  2jd7A" featureGroup="2jd7" score="0.0"><ns3:otherData key="status" value="IEA:jalview"/></ns3:features><ns3:features begin="108" end="108" type="RESNUM" description="GLU: 109  2jd7_aA" featureGroup="2jd7_a" score="0.0"><ns3:otherData key="status" value="IEA:jalview"/></ns3:features><ns3:features begin="109" end="109" type="RESNUM" description="GLU: 110  2jd70" featureGroup="2jd7" score="0.0"><ns3:otherData key="status" value="IEA:jalview"/></ns3:features><ns3:features begin="109" end="109" type="RESNUM" description="GLU: 110  2jd7A" featureGroup="2jd7" score="0.0"><ns3:otherData key="status" value="IEA:jalview"/></ns3:features><ns3:features begin="109" end="109" type="RESNUM" description="GLU: 110  2jd7_aA" featureGroup="2jd7_a" score="0.0"><ns3:otherData key="status" value="IEA:jalview"/></ns3:features><ns3:features begin="110" end="110" type="RESNUM" description="GLU: 111  2jd70" featureGroup="2jd7" score="0.0"><ns3:otherData key="status" value="IEA:jalview"/></ns3:features><ns3:features begin="110" end="110" type="RESNUM" description="GLU: 111  2jd7A" featureGroup="2jd7" score="0.0"><ns3:otherData key="status" value="IEA:jalview"/></ns3:features><ns3:features begin="110" end="110" type="RESNUM" description="GLU: 111  2jd7_aA" featureGroup="2jd7_a" score="0.0"><ns3:otherData key="status" value="IEA:jalview"/></ns3:features><ns3:features begin="111" end="111" type="RESNUM" description="LYS: 112  2jd70" featureGroup="2jd7" score="0.0"><ns3:otherData key="status" value="IEA:jalview"/></ns3:features><ns3:features begin="111" end="111" type="RESNUM" description="LYS: 112  2jd7A" featureGroup="2jd7" score="0.0"><ns3:otherData key="status" value="IEA:jalview"/></ns3:features><ns3:features begin="111" end="111" type="RESNUM" description="LYS: 112  2jd7_aA" featureGroup="2jd7_a" score="0.0"><ns3:otherData key="status" value="IEA:jalview"/></ns3:features><ns3:features begin="112" end="112" type="RESNUM" description="ASP: 113  2jd70" featureGroup="2jd7" score="0.0"><ns3:otherData key="status" value="IEA:jalview"/></ns3:features><ns3:features begin="112" end="112" type="RESNUM" description="ASP: 113  2jd7A" featureGroup="2jd7" score="0.0"><ns3:otherData key="status" value="IEA:jalview"/></ns3:features><ns3:features begin="112" end="112" type="RESNUM" description="ASP: 113  2jd7_aA" featureGroup="2jd7_a" score="0.0"><ns3:otherData key="status" value="IEA:jalview"/></ns3:features><ns3:features begin="113" end="113" type="RESNUM" description="TYR: 114  2jd70" featureGroup="2jd7" score="0.0"><ns3:otherData key="status" value="IEA:jalview"/></ns3:features><ns3:features begin="113" end="113" type="RESNUM" description="TYR: 114  2jd7A" featureGroup="2jd7" score="0.0"><ns3:otherData key="status" value="IEA:jalview"/></ns3:features><ns3:features begin="113" end="113" type="RESNUM" description="TYR: 114  2jd7_aA" featureGroup="2jd7_a" score="0.0"><ns3:otherData key="status" value="IEA:jalview"/></ns3:features><ns3:features begin="114" end="114" type="RESNUM" description="SER: 115  2jd70" featureGroup="2jd7" score="0.0"><ns3:otherData key="status" value="IEA:jalview"/></ns3:features><ns3:features begin="114" end="114" type="RESNUM" description="SER: 115  2jd7A" featureGroup="2jd7" score="0.0"><ns3:otherData key="status" value="IEA:jalview"/></ns3:features><ns3:features begin="114" end="114" type="RESNUM" description="SER: 115  2jd7_aA" featureGroup="2jd7_a" score="0.0"><ns3:otherData key="status" value="IEA:jalview"/></ns3:features><ns3:features begin="115" end="115" type="RESNUM" description="THR: 116  2jd70" featureGroup="2jd7" score="0.0"><ns3:otherData key="status" value="IEA:jalview"/></ns3:features><ns3:features begin="115" end="115" type="RESNUM" description="THR: 116  2jd7A" featureGroup="2jd7" score="0.0"><ns3:otherData key="status" value="IEA:jalview"/></ns3:features><ns3:features begin="115" end="115" type="RESNUM" description="THR: 116  2jd7_aA" featureGroup="2jd7_a" score="0.0"><ns3:otherData key="status" value="IEA:jalview"/></ns3:features><ns3:features begin="116" end="116" type="RESNUM" description="ARG: 117  2jd70" featureGroup="2jd7" score="0.0"><ns3:otherData key="status" value="IEA:jalview"/></ns3:features><ns3:features begin="116" end="116" type="RESNUM" description="ARG: 117  2jd7A" featureGroup="2jd7" score="0.0"><ns3:otherData key="status" value="IEA:jalview"/></ns3:features><ns3:features begin="116" end="116" type="RESNUM" description="ARG: 117  2jd7_aA" featureGroup="2jd7_a" score="0.0"><ns3:otherData key="status" value="IEA:jalview"/></ns3:features><ns3:features begin="117" end="117" type="RESNUM" description="ALA: 118  2jd70" featureGroup="2jd7" score="0.0"><ns3:otherData key="status" value="IEA:jalview"/></ns3:features><ns3:features begin="117" end="117" type="RESNUM" description="ALA: 118  2jd7A" featureGroup="2jd7" score="0.0"><ns3:otherData key="status" value="IEA:jalview"/></ns3:features><ns3:features begin="117" end="117" type="RESNUM" description="ALA: 118  2jd7_aA" featureGroup="2jd7_a" score="0.0"><ns3:otherData key="status" value="IEA:jalview"/></ns3:features><ns3:features begin="118" end="118" type="RESNUM" description="PHE: 119  2jd70" featureGroup="2jd7" score="0.0"><ns3:otherData key="status" value="IEA:jalview"/></ns3:features><ns3:features begin="118" end="118" type="RESNUM" description="PHE: 119  2jd7A" featureGroup="2jd7" score="0.0"><ns3:otherData key="status" value="IEA:jalview"/></ns3:features><ns3:features begin="118" end="118" type="RESNUM" description="PHE: 119  2jd7_aA" featureGroup="2jd7_a" score="0.0"><ns3:otherData key="status" value="IEA:jalview"/></ns3:features><ns3:features begin="119" end="119" type="RESNUM" description="LEU: 120  2jd70" featureGroup="2jd7" score="0.0"><ns3:otherData key="status" value="IEA:jalview"/></ns3:features><ns3:features begin="119" end="119" type="RESNUM" description="LEU: 120  2jd7A" featureGroup="2jd7" score="0.0"><ns3:otherData key="status" value="IEA:jalview"/></ns3:features><ns3:features begin="119" end="119" type="RESNUM" description="LEU: 120  2jd7_aA" featureGroup="2jd7_a" score="0.0"><ns3:otherData key="status" value="IEA:jalview"/></ns3:features><ns3:features begin="120" end="120" type="RESNUM" description="GLU: 121  2jd70" featureGroup="2jd7" score="0.0"><ns3:otherData key="status" value="IEA:jalview"/></ns3:features><ns3:features begin="120" end="120" type="RESNUM" description="GLU: 121  2jd7A" featureGroup="2jd7" score="0.0"><ns3:otherData key="status" value="IEA:jalview"/></ns3:features><ns3:features begin="120" end="120" type="RESNUM" description="GLU: 121  2jd7_aA" featureGroup="2jd7_a" score="0.0"><ns3:otherData key="status" value="IEA:jalview"/></ns3:features><ns3:features begin="121" end="121" type="RESNUM" description="TRP: 122  2jd70" featureGroup="2jd7" score="0.0"><ns3:otherData key="status" value="IEA:jalview"/></ns3:features><ns3:features begin="121" end="121" type="RESNUM" description="TRP: 122  2jd7A" featureGroup="2jd7" score="0.0"><ns3:otherData key="status" value="IEA:jalview"/></ns3:features><ns3:features begin="121" end="121" type="RESNUM" description="TRP: 122  2jd7_aA" featureGroup="2jd7_a" score="0.0"><ns3:otherData key="status" value="IEA:jalview"/></ns3:features><ns3:features begin="122" end="122" type="RESNUM" description="PHE: 123  2jd70" featureGroup="2jd7" score="0.0"><ns3:otherData key="status" value="IEA:jalview"/></ns3:features><ns3:features begin="122" end="122" type="RESNUM" description="PHE: 123  2jd7A" featureGroup="2jd7" score="0.0"><ns3:otherData key="status" value="IEA:jalview"/></ns3:features><ns3:features begin="122" end="122" type="RESNUM" description="PHE: 123  2jd7_aA" featureGroup="2jd7_a" score="0.0"><ns3:otherData key="status" value="IEA:jalview"/></ns3:features><ns3:features begin="123" end="123" type="RESNUM" description="ILE: 124  2jd70" featureGroup="2jd7" score="0.0"><ns3:otherData key="status" value="IEA:jalview"/></ns3:features><ns3:features begin="123" end="123" type="RESNUM" description="ILE: 124  2jd7A" featureGroup="2jd7" score="0.0"><ns3:otherData key="status" value="IEA:jalview"/></ns3:features><ns3:features begin="123" end="123" type="RESNUM" description="ILE: 124  2jd7_aA" featureGroup="2jd7_a" score="0.0"><ns3:otherData key="status" value="IEA:jalview"/></ns3:features><ns3:features begin="124" end="124" type="RESNUM" description="ASN: 125  2jd70" featureGroup="2jd7" score="0.0"><ns3:otherData key="status" value="IEA:jalview"/></ns3:features><ns3:features begin="124" end="124" type="RESNUM" description="ASN: 125  2jd7A" featureGroup="2jd7" score="0.0"><ns3:otherData key="status" value="IEA:jalview"/></ns3:features><ns3:features begin="124" end="124" type="RESNUM" description="ASN: 125  2jd7_aA" featureGroup="2jd7_a" score="0.0"><ns3:otherData key="status" value="IEA:jalview"/></ns3:features><ns3:features begin="125" end="125" type="RESNUM" description="GLU: 126  2jd70" featureGroup="2jd7" score="0.0"><ns3:otherData key="status" value="IEA:jalview"/></ns3:features><ns3:features begin="125" end="125" type="RESNUM" description="GLU: 126  2jd7A" featureGroup="2jd7" score="0.0"><ns3:otherData key="status" value="IEA:jalview"/></ns3:features><ns3:features begin="125" end="125" type="RESNUM" description="GLU: 126  2jd7_aA" featureGroup="2jd7_a" score="0.0"><ns3:otherData key="status" value="IEA:jalview"/></ns3:features><ns3:features begin="126" end="126" type="RESNUM" description="GLN: 127  2jd70" featureGroup="2jd7" score="0.0"><ns3:otherData key="status" value="IEA:jalview"/></ns3:features><ns3:features begin="126" end="126" type="RESNUM" description="GLN: 127  2jd7A" featureGroup="2jd7" score="0.0"><ns3:otherData key="status" value="IEA:jalview"/></ns3:features><ns3:features begin="126" end="126" type="RESNUM" description="GLN: 127  2jd7_aA" featureGroup="2jd7_a" score="0.0"><ns3:otherData key="status" value="IEA:jalview"/></ns3:features><ns3:features begin="127" end="127" type="RESNUM" description="VAL: 128  2jd70" featureGroup="2jd7" score="0.0"><ns3:otherData key="status" value="IEA:jalview"/></ns3:features><ns3:features begin="127" end="127" type="RESNUM" description="VAL: 128  2jd7A" featureGroup="2jd7" score="0.0"><ns3:otherData key="status" value="IEA:jalview"/></ns3:features><ns3:features begin="127" end="127" type="RESNUM" description="VAL: 128  2jd7_aA" featureGroup="2jd7_a" score="0.0"><ns3:otherData key="status" value="IEA:jalview"/></ns3:features><ns3:features begin="128" end="128" type="RESNUM" description="GLU: 129  2jd70" featureGroup="2jd7" score="0.0"><ns3:otherData key="status" value="IEA:jalview"/></ns3:features><ns3:features begin="128" end="128" type="RESNUM" description="GLU: 129  2jd7A" featureGroup="2jd7" score="0.0"><ns3:otherData key="status" value="IEA:jalview"/></ns3:features><ns3:features begin="128" end="128" type="RESNUM" description="GLU: 129  2jd7_aA" featureGroup="2jd7_a" score="0.0"><ns3:otherData key="status" value="IEA:jalview"/></ns3:features><ns3:features begin="129" end="129" type="RESNUM" description="GLU: 130  2jd70" featureGroup="2jd7" score="0.0"><ns3:otherData key="status" value="IEA:jalview"/></ns3:features><ns3:features begin="129" end="129" type="RESNUM" description="GLU: 130  2jd7A" featureGroup="2jd7" score="0.0"><ns3:otherData key="status" value="IEA:jalview"/></ns3:features><ns3:features begin="129" end="129" type="RESNUM" description="GLU: 130  2jd7_aA" featureGroup="2jd7_a" score="0.0"><ns3:otherData key="status" value="IEA:jalview"/></ns3:features><ns3:features begin="130" end="130" type="RESNUM" description="GLU: 131  2jd70" featureGroup="2jd7" score="0.0"><ns3:otherData key="status" value="IEA:jalview"/></ns3:features><ns3:features begin="130" end="130" type="RESNUM" description="GLU: 131  2jd7A" featureGroup="2jd7" score="0.0"><ns3:otherData key="status" value="IEA:jalview"/></ns3:features><ns3:features begin="130" end="130" type="RESNUM" description="GLU: 131  2jd7_aA" featureGroup="2jd7_a" score="0.0"><ns3:otherData key="status" value="IEA:jalview"/></ns3:features><ns3:features begin="131" end="131" type="RESNUM" description="ALA: 132  2jd70" featureGroup="2jd7" score="0.0"><ns3:otherData key="status" value="IEA:jalview"/></ns3:features><ns3:features begin="131" end="131" type="RESNUM" description="ALA: 132  2jd7A" featureGroup="2jd7" score="0.0"><ns3:otherData key="status" value="IEA:jalview"/></ns3:features><ns3:features begin="131" end="131" type="RESNUM" description="ALA: 132  2jd7_aA" featureGroup="2jd7_a" score="0.0"><ns3:otherData key="status" value="IEA:jalview"/></ns3:features><ns3:features begin="132" end="132" type="RESNUM" description="SER: 133  2jd70" featureGroup="2jd7" score="0.0"><ns3:otherData key="status" value="IEA:jalview"/></ns3:features><ns3:features begin="132" end="132" type="RESNUM" description="SER: 133  2jd7A" featureGroup="2jd7" score="0.0"><ns3:otherData key="status" value="IEA:jalview"/></ns3:features><ns3:features begin="132" end="132" type="RESNUM" description="SER: 133  2jd7_aA" featureGroup="2jd7_a" score="0.0"><ns3:otherData key="status" value="IEA:jalview"/></ns3:features><ns3:features begin="133" end="133" type="RESNUM" description="VAL: 134  2jd70" featureGroup="2jd7" score="0.0"><ns3:otherData key="status" value="IEA:jalview"/></ns3:features><ns3:features begin="133" end="133" type="RESNUM" description="VAL: 134  2jd7A" featureGroup="2jd7" score="0.0"><ns3:otherData key="status" value="IEA:jalview"/></ns3:features><ns3:features begin="133" end="133" type="RESNUM" description="VAL: 134  2jd7_aA" featureGroup="2jd7_a" score="0.0"><ns3:otherData key="status" value="IEA:jalview"/></ns3:features><ns3:features begin="134" end="134" type="RESNUM" description="LYS: 135  2jd70" featureGroup="2jd7" score="0.0"><ns3:otherData key="status" value="IEA:jalview"/></ns3:features><ns3:features begin="134" end="134" type="RESNUM" description="LYS: 135  2jd7A" featureGroup="2jd7" score="0.0"><ns3:otherData key="status" value="IEA:jalview"/></ns3:features><ns3:features begin="134" end="134" type="RESNUM" description="LYS: 135  2jd7_aA" featureGroup="2jd7_a" score="0.0"><ns3:otherData key="status" value="IEA:jalview"/></ns3:features><ns3:features begin="135" end="135" type="RESNUM" description="LYS: 136  2jd70" featureGroup="2jd7" score="0.0"><ns3:otherData key="status" value="IEA:jalview"/></ns3:features><ns3:features begin="135" end="135" type="RESNUM" description="LYS: 136  2jd7A" featureGroup="2jd7" score="0.0"><ns3:otherData key="status" value="IEA:jalview"/></ns3:features><ns3:features begin="135" end="135" type="RESNUM" description="LYS: 136  2jd7_aA" featureGroup="2jd7_a" score="0.0"><ns3:otherData key="status" value="IEA:jalview"/></ns3:features><ns3:features begin="136" end="136" type="RESNUM" description="ILE: 137  2jd70" featureGroup="2jd7" score="0.0"><ns3:otherData key="status" value="IEA:jalview"/></ns3:features><ns3:features begin="136" end="136" type="RESNUM" description="ILE: 137  2jd7A" featureGroup="2jd7" score="0.0"><ns3:otherData key="status" value="IEA:jalview"/></ns3:features><ns3:features begin="136" end="136" type="RESNUM" description="ILE: 137  2jd7_aA" featureGroup="2jd7_a" score="0.0"><ns3:otherData key="status" value="IEA:jalview"/></ns3:features><ns3:features begin="137" end="137" type="RESNUM" description="LEU: 138  2jd70" featureGroup="2jd7" score="0.0"><ns3:otherData key="status" value="IEA:jalview"/></ns3:features><ns3:features begin="137" end="137" type="RESNUM" description="LEU: 138  2jd7A" featureGroup="2jd7" score="0.0"><ns3:otherData key="status" value="IEA:jalview"/></ns3:features><ns3:features begin="137" end="137" type="RESNUM" description="LEU: 138  2jd7_aA" featureGroup="2jd7_a" score="0.0"><ns3:otherData key="status" value="IEA:jalview"/></ns3:features><ns3:features begin="138" end="138" type="RESNUM" description="ASP: 139  2jd70" featureGroup="2jd7" score="0.0"><ns3:otherData key="status" value="IEA:jalview"/></ns3:features><ns3:features begin="138" end="138" type="RESNUM" description="ASP: 139  2jd7A" featureGroup="2jd7" score="0.0"><ns3:otherData key="status" value="IEA:jalview"/></ns3:features><ns3:features begin="138" end="138" type="RESNUM" description="ASP: 139  2jd7_aA" featureGroup="2jd7_a" score="0.0"><ns3:otherData key="status" value="IEA:jalview"/></ns3:features><ns3:features begin="139" end="139" type="RESNUM" description="LYS: 140  2jd70" featureGroup="2jd7" score="0.0"><ns3:otherData key="status" value="IEA:jalview"/></ns3:features><ns3:features begin="139" end="139" type="RESNUM" description="LYS: 140  2jd7A" featureGroup="2jd7" score="0.0"><ns3:otherData key="status" value="IEA:jalview"/></ns3:features><ns3:features begin="139" end="139" type="RESNUM" description="LYS: 140  2jd7_aA" featureGroup="2jd7_a" score="0.0"><ns3:otherData key="status" value="IEA:jalview"/></ns3:features><ns3:features begin="140" end="140" type="RESNUM" description="LEU: 141  2jd70" featureGroup="2jd7" score="0.0"><ns3:otherData key="status" value="IEA:jalview"/></ns3:features><ns3:features begin="140" end="140" type="RESNUM" description="LEU: 141  2jd7A" featureGroup="2jd7" score="0.0"><ns3:otherData key="status" value="IEA:jalview"/></ns3:features><ns3:features begin="140" end="140" type="RESNUM" description="LEU: 141  2jd7_aA" featureGroup="2jd7_a" score="0.0"><ns3:otherData key="status" value="IEA:jalview"/></ns3:features><ns3:features begin="141" end="141" type="RESNUM" description="LYS: 142  2jd70" featureGroup="2jd7" score="0.0"><ns3:otherData key="status" value="IEA:jalview"/></ns3:features><ns3:features begin="141" end="141" type="RESNUM" description="LYS: 142  2jd7A" featureGroup="2jd7" score="0.0"><ns3:otherData key="status" value="IEA:jalview"/></ns3:features><ns3:features begin="141" end="141" type="RESNUM" description="LYS: 142  2jd7_aA" featureGroup="2jd7_a" score="0.0"><ns3:otherData key="status" value="IEA:jalview"/></ns3:features><ns3:features begin="142" end="142" type="RESNUM" description="PHE: 143  2jd70" featureGroup="2jd7" score="0.0"><ns3:otherData key="status" value="IEA:jalview"/></ns3:features><ns3:features begin="142" end="142" type="RESNUM" description="PHE: 143  2jd7A" featureGroup="2jd7" score="0.0"><ns3:otherData key="status" value="IEA:jalview"/></ns3:features><ns3:features begin="142" end="142" type="RESNUM" description="PHE: 143  2jd7_aA" featureGroup="2jd7_a" score="0.0"><ns3:otherData key="status" value="IEA:jalview"/></ns3:features><ns3:features begin="143" end="143" type="RESNUM" description="ALA: 144  2jd70" featureGroup="2jd7" score="0.0"><ns3:otherData key="status" value="IEA:jalview"/></ns3:features><ns3:features begin="143" end="143" type="RESNUM" description="ALA: 144  2jd7A" featureGroup="2jd7" score="0.0"><ns3:otherData key="status" value="IEA:jalview"/></ns3:features><ns3:features begin="143" end="143" type="RESNUM" description="ALA: 144  2jd7_aA" featureGroup="2jd7_a" score="0.0"><ns3:otherData key="status" value="IEA:jalview"/></ns3:features><ns3:features begin="144" end="144" type="RESNUM" description="LYS: 145  2jd70" featureGroup="2jd7" score="0.0"><ns3:otherData key="status" value="IEA:jalview"/></ns3:features><ns3:features begin="144" end="144" type="RESNUM" description="LYS: 145  2jd7A" featureGroup="2jd7" score="0.0"><ns3:otherData key="status" value="IEA:jalview"/></ns3:features><ns3:features begin="144" end="144" type="RESNUM" description="LYS: 145  2jd7_aA" featureGroup="2jd7_a" score="0.0"><ns3:otherData key="status" value="IEA:jalview"/></ns3:features><ns3:features begin="145" end="145" type="RESNUM" description="ASP: 146  2jd70" featureGroup="2jd7" score="0.0"><ns3:otherData key="status" value="IEA:jalview"/></ns3:features><ns3:features begin="145" end="145" type="RESNUM" description="ASP: 146  2jd7A" featureGroup="2jd7" score="0.0"><ns3:otherData key="status" value="IEA:jalview"/></ns3:features><ns3:features begin="145" end="145" type="RESNUM" description="ASP: 146  2jd7_aA" featureGroup="2jd7_a" score="0.0"><ns3:otherData key="status" value="IEA:jalview"/></ns3:features><ns3:features begin="146" end="146" type="RESNUM" description="SER: 147  2jd70" featureGroup="2jd7" score="0.0"><ns3:otherData key="status" value="IEA:jalview"/></ns3:features><ns3:features begin="146" end="146" type="RESNUM" description="SER: 147  2jd7A" featureGroup="2jd7" score="0.0"><ns3:otherData key="status" value="IEA:jalview"/></ns3:features><ns3:features begin="146" end="146" type="RESNUM" description="SER: 147  2jd7_aA" featureGroup="2jd7_a" score="0.0"><ns3:otherData key="status" value="IEA:jalview"/></ns3:features><ns3:features begin="147" end="147" type="RESNUM" description="PRO: 148  2jd70" featureGroup="2jd7" score="0.0"><ns3:otherData key="status" value="IEA:jalview"/></ns3:features><ns3:features begin="147" end="147" type="RESNUM" description="PRO: 148  2jd7A" featureGroup="2jd7" score="0.0"><ns3:otherData key="status" value="IEA:jalview"/></ns3:features><ns3:features begin="147" end="147" type="RESNUM" description="PRO: 148  2jd7_aA" featureGroup="2jd7_a" score="0.0"><ns3:otherData key="status" value="IEA:jalview"/></ns3:features><ns3:features begin="148" end="148" type="RESNUM" description="GLN: 149  2jd70" featureGroup="2jd7" score="0.0"><ns3:otherData key="status" value="IEA:jalview"/></ns3:features><ns3:features begin="148" end="148" type="RESNUM" description="GLN: 149  2jd7A" featureGroup="2jd7" score="0.0"><ns3:otherData key="status" value="IEA:jalview"/></ns3:features><ns3:features begin="148" end="148" type="RESNUM" description="GLN: 149  2jd7_aA" featureGroup="2jd7_a" score="0.0"><ns3:otherData key="status" value="IEA:jalview"/></ns3:features><ns3:features begin="149" end="149" type="RESNUM" description="ILE: 150  2jd70" featureGroup="2jd7" score="0.0"><ns3:otherData key="status" value="IEA:jalview"/></ns3:features><ns3:features begin="149" end="149" type="RESNUM" description="ILE: 150  2jd7A" featureGroup="2jd7" score="0.0"><ns3:otherData key="status" value="IEA:jalview"/></ns3:features><ns3:features begin="149" end="149" type="RESNUM" description="ILE: 150  2jd7_aA" featureGroup="2jd7_a" score="0.0"><ns3:otherData key="status" value="IEA:jalview"/></ns3:features><ns3:features begin="150" end="150" type="RESNUM" description="LEU: 151  2jd70" featureGroup="2jd7" score="0.0"><ns3:otherData key="status" value="IEA:jalview"/></ns3:features><ns3:features begin="150" end="150" type="RESNUM" description="LEU: 151  2jd7A" featureGroup="2jd7" score="0.0"><ns3:otherData key="status" value="IEA:jalview"/></ns3:features><ns3:features begin="150" end="150" type="RESNUM" description="LEU: 151  2jd7_aA" featureGroup="2jd7_a" score="0.0"><ns3:otherData key="status" value="IEA:jalview"/></ns3:features><ns3:features begin="151" end="151" type="RESNUM" description="PHE: 152  2jd70" featureGroup="2jd7" score="0.0"><ns3:otherData key="status" value="IEA:jalview"/></ns3:features><ns3:features begin="151" end="151" type="RESNUM" description="PHE: 152  2jd7A" featureGroup="2jd7" score="0.0"><ns3:otherData key="status" value="IEA:jalview"/></ns3:features><ns3:features begin="151" end="151" type="RESNUM" description="PHE: 152  2jd7_aA" featureGroup="2jd7_a" score="0.0"><ns3:otherData key="status" value="IEA:jalview"/></ns3:features><ns3:features begin="152" end="152" type="RESNUM" description="MET: 153  2jd70" featureGroup="2jd7" score="0.0"><ns3:otherData key="status" value="IEA:jalview"/></ns3:features><ns3:features begin="152" end="152" type="RESNUM" description="MET: 153  2jd7A" featureGroup="2jd7" score="0.0"><ns3:otherData key="status" value="IEA:jalview"/></ns3:features><ns3:features begin="152" end="152" type="RESNUM" description="MET: 153  2jd7_aA" featureGroup="2jd7_a" score="0.0"><ns3:otherData key="status" value="IEA:jalview"/></ns3:features><ns3:features begin="153" end="153" type="RESNUM" description="LEU: 154  2jd70" featureGroup="2jd7" score="0.0"><ns3:otherData key="status" value="IEA:jalview"/></ns3:features><ns3:features begin="153" end="153" type="RESNUM" description="LEU: 154  2jd7A" featureGroup="2jd7" score="0.0"><ns3:otherData key="status" value="IEA:jalview"/></ns3:features><ns3:features begin="153" end="153" type="RESNUM" description="LEU: 154  2jd7_aA" featureGroup="2jd7_a" score="0.0"><ns3:otherData key="status" value="IEA:jalview"/></ns3:features><ns3:features begin="154" end="154" type="RESNUM" description="ASP: 155  2jd70" featureGroup="2jd7" score="0.0"><ns3:otherData key="status" value="IEA:jalview"/></ns3:features><ns3:features begin="154" end="154" type="RESNUM" description="ASP: 155  2jd7A" featureGroup="2jd7" score="0.0"><ns3:otherData key="status" value="IEA:jalview"/></ns3:features><ns3:features begin="154" end="154" type="RESNUM" description="ASP: 155  2jd7_aA" featureGroup="2jd7_a" score="0.0"><ns3:otherData key="status" value="IEA:jalview"/></ns3:features><ns3:features begin="155" end="155" type="RESNUM" description="LYS: 156  2jd70" featureGroup="2jd7" score="0.0"><ns3:otherData key="status" value="IEA:jalview"/></ns3:features><ns3:features begin="155" end="155" type="RESNUM" description="LYS: 156  2jd7A" featureGroup="2jd7" score="0.0"><ns3:otherData key="status" value="IEA:jalview"/></ns3:features><ns3:features begin="155" end="155" type="RESNUM" description="LYS: 156  2jd7_aA" featureGroup="2jd7_a" score="0.0"><ns3:otherData key="status" value="IEA:jalview"/></ns3:features><ns3:features begin="156" end="156" type="RESNUM" description="GLU: 157  2jd70" featureGroup="2jd7" score="0.0"><ns3:otherData key="status" value="IEA:jalview"/></ns3:features><ns3:features begin="156" end="156" type="RESNUM" description="GLU: 157  2jd7A" featureGroup="2jd7" score="0.0"><ns3:otherData key="status" value="IEA:jalview"/></ns3:features><ns3:features begin="156" end="156" type="RESNUM" description="GLU: 157  2jd7_aA" featureGroup="2jd7_a" score="0.0"><ns3:otherData key="status" value="IEA:jalview"/></ns3:features><ns3:features begin="157" end="157" type="RESNUM" description="LEU: 158  2jd70" featureGroup="2jd7" score="0.0"><ns3:otherData key="status" value="IEA:jalview"/></ns3:features><ns3:features begin="157" end="157" type="RESNUM" description="LEU: 158  2jd7A" featureGroup="2jd7" score="0.0"><ns3:otherData key="status" value="IEA:jalview"/></ns3:features><ns3:features begin="157" end="157" type="RESNUM" description="LEU: 158  2jd7_aA" featureGroup="2jd7_a" score="0.0"><ns3:otherData key="status" value="IEA:jalview"/></ns3:features><ns3:features begin="158" end="158" type="RESNUM" description="SER: 159  2jd70" featureGroup="2jd7" score="0.0"><ns3:otherData key="status" value="IEA:jalview"/></ns3:features><ns3:features begin="158" end="158" type="RESNUM" description="SER: 159  2jd7A" featureGroup="2jd7" score="0.0"><ns3:otherData key="status" value="IEA:jalview"/></ns3:features><ns3:features begin="158" end="158" type="RESNUM" description="SER: 159  2jd7_aA" featureGroup="2jd7_a" score="0.0"><ns3:otherData key="status" value="IEA:jalview"/></ns3:features><ns3:features begin="159" end="159" type="RESNUM" description="ALA: 160  2jd70" featureGroup="2jd7" score="0.0"><ns3:otherData key="status" value="IEA:jalview"/></ns3:features><ns3:features begin="159" end="159" type="RESNUM" description="ALA: 160  2jd7A" featureGroup="2jd7" score="0.0"><ns3:otherData key="status" value="IEA:jalview"/></ns3:features><ns3:features begin="159" end="159" type="RESNUM" description="ALA: 160  2jd7_aA" featureGroup="2jd7_a" score="0.0"><ns3:otherData key="status" value="IEA:jalview"/></ns3:features><ns3:features begin="160" end="160" type="RESNUM" description="ARG: 161  2jd70" featureGroup="2jd7" score="0.0"><ns3:otherData key="status" value="IEA:jalview"/></ns3:features><ns3:features begin="160" end="160" type="RESNUM" description="ARG: 161  2jd7A" featureGroup="2jd7" score="0.0"><ns3:otherData key="status" value="IEA:jalview"/></ns3:features><ns3:features begin="160" end="160" type="RESNUM" description="ARG: 161  2jd7_aA" featureGroup="2jd7_a" score="0.0"><ns3:otherData key="status" value="IEA:jalview"/></ns3:features><ns3:features begin="161" end="161" type="RESNUM" description="ALA: 162  2jd70" featureGroup="2jd7" score="0.0"><ns3:otherData key="status" value="IEA:jalview"/></ns3:features><ns3:features begin="161" end="161" type="RESNUM" description="ALA: 162  2jd7A" featureGroup="2jd7" score="0.0"><ns3:otherData key="status" value="IEA:jalview"/></ns3:features><ns3:features begin="161" end="161" type="RESNUM" description="ALA: 162  2jd7_aA" featureGroup="2jd7_a" score="0.0"><ns3:otherData key="status" value="IEA:jalview"/></ns3:features><ns3:features begin="162" end="162" type="RESNUM" description="PRO: 163  2jd70" featureGroup="2jd7" score="0.0"><ns3:otherData key="status" value="IEA:jalview"/></ns3:features><ns3:features begin="162" end="162" type="RESNUM" description="PRO: 163  2jd7A" featureGroup="2jd7" score="0.0"><ns3:otherData key="status" value="IEA:jalview"/></ns3:features><ns3:features begin="162" end="162" type="RESNUM" description="PRO: 163  2jd7_aA" featureGroup="2jd7_a" score="0.0"><ns3:otherData key="status" value="IEA:jalview"/></ns3:features><ns3:features begin="163" end="163" type="RESNUM" description="LYS: 164  2jd70" featureGroup="2jd7" score="0.0"><ns3:otherData key="status" value="IEA:jalview"/></ns3:features><ns3:features begin="163" end="163" type="RESNUM" description="LYS: 164  2jd7A" featureGroup="2jd7" score="0.0"><ns3:otherData key="status" value="IEA:jalview"/></ns3:features><ns3:features begin="163" end="163" type="RESNUM" description="LYS: 164  2jd7_aA" featureGroup="2jd7_a" score="0.0"><ns3:otherData key="status" value="IEA:jalview"/></ns3:features><ns3:features begin="164" end="164" type="RESNUM" description="LEU: 165  2jd70" featureGroup="2jd7" score="0.0"><ns3:otherData key="status" value="IEA:jalview"/></ns3:features><ns3:features begin="164" end="164" type="RESNUM" description="LEU: 165  2jd7A" featureGroup="2jd7" score="0.0"><ns3:otherData key="status" value="IEA:jalview"/></ns3:features><ns3:features begin="164" end="164" type="RESNUM" description="LEU: 165  2jd7_aA" featureGroup="2jd7_a" score="0.0"><ns3:otherData key="status" value="IEA:jalview"/></ns3:features><ns3:features begin="165" end="165" type="RESNUM" description="PRO: 166  2jd70" featureGroup="2jd7" score="0.0"><ns3:otherData key="status" value="IEA:jalview"/></ns3:features><ns3:features begin="165" end="165" type="RESNUM" description="PRO: 166  2jd7A" featureGroup="2jd7" score="0.0"><ns3:otherData key="status" value="IEA:jalview"/></ns3:features><ns3:features begin="165" end="165" type="RESNUM" description="PRO: 166  2jd7_aA" featureGroup="2jd7_a" score="0.0"><ns3:otherData key="status" value="IEA:jalview"/></ns3:features><ns3:features begin="166" end="166" type="RESNUM" description="GLY: 167  2jd70" featureGroup="2jd7" score="0.0"><ns3:otherData key="status" value="IEA:jalview"/></ns3:features><ns3:features begin="166" end="166" type="RESNUM" description="GLY: 167  2jd7A" featureGroup="2jd7" score="0.0"><ns3:otherData key="status" value="IEA:jalview"/></ns3:features><ns3:features begin="166" end="166" type="RESNUM" description="GLY: 167  2jd7_aA" featureGroup="2jd7_a" score="0.0"><ns3:otherData key="status" value="IEA:jalview"/></ns3:features><ns3:pdbids id="2jd7" type="PDB" file="/var/folders/4m/cq3wxdkd3rng9wsfgwhc71wh0000gp/T/jalview_pdb2372192590711787957.cif"><ns3:property name="chain_code" value="A"/></ns3:pdbids><ns3:pdbids id="2JD7" type="MMCIF" file="/var/folders/4m/cq3wxdkd3rng9wsfgwhc71wh0000gp/T/jalview_pdb8667108665900084559.cif"><ns3:property name="chain_code" value="0"/></ns3:pdbids><ns3:pdbids id="2jd7_A" type="PDB" file="/var/folders/4m/cq3wxdkd3rng9wsfgwhc71wh0000gp/T/jalview_pdb7651187588327753527.pdb"><ns3:property name="chain_code" value="A"/><ns3:property name="faked_pdbid" value="true"/></ns3:pdbids></ns3:JSeq><ns3:JSeq colour="-1" start="1" end="163" id="sq494"/><ns3:JSeq colour="-1" start="1" end="188" id="sq496"/><ns3:JSeq colour="-1" start="1" end="220" id="sq498"/><ns3:JSeq colour="-1" start="1" end="220" id="sq500"/><ns3:JSeq colour="-1" start="1" end="220" id="sq502"/><ns3:JSeq colour="-1" start="1" end="223" id="sq504"/><ns3:JSeq colour="-1" start="1" end="230" id="sq506"/><ns3:JSeq colour="-1" start="1" end="223" id="sq508"/><ns3:JSeq colour="-1" start="1" end="223" id="sq510"/><ns3:JSeq colour="-1" start="1" end="223" id="sq512"/><ns3:JSeq colour="-1" start="1" end="208" id="sq514"/><ns3:JSeq colour="-1" start="1" end="218" id="sq516"/><ns3:JSeq colour="-1" start="1" end="216" id="sq518"/><ns3:JSeq colour="-1" start="1" end="222" id="sq520"/><ns3:JSeq colour="-1" start="1" end="214" id="sq522"/><ns3:JSeq colour="-1" start="1" end="224" id="sq524"/><ns3:JSeq colour="-1" start="1" end="224" id="sq526"/><ns3:JSeq colour="-1" start="1" end="224" id="sq528"/><ns3:JSeq colour="-1" start="1" end="210" id="sq530"/><ns3:JSeq colour="-1" start="1" end="171" id="sq531"/><ns3:JSeq colour="-1" start="1" end="171" id="sq532"/><ns3:JSeq colour="-1" start="1" end="171" id="sq533"/><ns3:JSeq colour="-1" start="1" end="171" id="sq534"/><ns3:JSeq colour="-1" start="1" end="171" id="sq535"/><ns3:JSeq colour="-1" start="1" end="171" id="sq536"/><ns3:JSeq colour="-1" start="1" end="171" id="sq537"/><ns3:JSeq colour="-1" start="1" end="171" id="sq538"/><ns3:JSeq colour="-1" start="1" end="171" id="sq539"/><ns3:JSeq colour="-1" start="1" end="171" id="sq540"/><ns3:JSeq colour="-1" start="1" end="171" id="sq541"/><ns3:JSeq colour="-1" start="1" end="171" id="sq542"/><ns3:JSeq colour="-1" start="1" end="171" id="sq543"/><ns3:JSeq colour="-1" start="1" end="171" id="sq544"/><ns3:JSeq colour="-1" start="1" end="171" id="sq545"/><ns3:JSeq colour="-1" start="1" end="171" id="sq546"/><ns3:JSeq colour="-1" start="1" end="171" id="sq547"/><ns3:JSeq colour="-1" start="1" end="171" id="sq548"/><ns3:JSeq colour="-1" start="1" end="171" id="sq549"/><ns3:JSeq colour="-1" start="1" end="171" id="sq550"/><ns3:JSeq colour="-1" start="1" end="171" id="sq551"/><ns3:JSeq colour="-1" start="1" end="171" id="sq552"/><ns3:JSeq colour="-1" start="1" end="171" id="sq553"/><ns3:JSeq colour="-1" start="1" end="171" id="sq554"/><ns3:JSeq colour="-1" start="1" end="171" id="sq555"/><ns3:JSeq colour="-1" start="1" end="171" id="sq556"/><ns3:JSeq colour="-1" start="1" end="171" id="sq557"/><ns3:JSeq colour="-1" start="1" end="171" id="sq558"/><ns3:JSeq colour="-1" start="1" end="171" id="sq559"/><ns3:JSeq colour="-1" start="1" end="171" id="sq560"/><ns3:JSeq colour="-1" start="1" end="171" id="sq561"/><ns3:JSeq colour="-1" start="1" end="171" id="sq562"/><ns3:JSeq colour="-1" start="1" end="171" id="sq563"/><ns3:JSeq colour="-1" start="1" end="171" id="sq564"/><ns3:JSeq colour="-1" start="1" end="171" id="sq565"/><ns3:JSeq colour="-1" start="1" end="171" id="sq566"/><ns3:JSeq colour="-1" start="1" end="171" id="sq567"/><ns3:JSeq colour="-1" start="1" end="171" id="sq568"/><ns3:JSeq colour="-1" start="1" end="171" id="sq569"/><ns3:JSeq colour="-1" start="1" end="171" id="sq570"/><ns3:JSeq colour="-1" start="1" end="171" id="sq571"/><ns3:JSeq colour="-1" start="1" end="171" id="sq572"/><ns3:JSeq colour="-1" start="1" end="171" id="sq573"/><ns3:JSeq colour="-1" start="1" end="171" id="sq574"/><ns3:JSeq colour="-1" start="1" end="171" id="sq575"/><ns3:JSeq colour="-1" start="1" end="171" id="sq576"/><ns3:JSeq colour="-1" start="1" end="171" id="sq577"/><ns3:JSeq colour="-1" start="1" end="171" id="sq578"/><ns3:JSeq colour="-1" start="1" end="171" id="sq579"/><ns3:JSeq colour="-1" start="1" end="171" id="sq580"/><ns3:JSeq colour="-1" start="1" end="171" id="sq581"/><ns3:JSeq colour="-1" start="1" end="171" id="sq582"/><ns3:JSeq colour="-1" start="1" end="171" id="sq583"/><ns3:JSeq colour="-1" start="1" end="171" id="sq584"/><ns3:JSeq colour="-1" start="1" end="171" id="sq585"/><ns3:JSeq colour="-1" start="1" end="171" id="sq586"/><ns3:JSeq colour="-1" start="1" end="171" id="sq587"/><ns3:JSeq colour="-1" start="1" end="171" id="sq588"/><ns3:JSeq colour="-1" start="1" end="171" id="sq589"/><ns3:JSeq colour="-1" start="1" end="171" id="sq590"/><ns3:JSeq colour="-1" start="1" end="171" id="sq591"/><ns3:JSeq colour="-1" start="1" end="171" id="sq592"/><ns3:JSeq colour="-1" start="1" end="171" id="sq593"/><ns3:JSeq colour="-1" start="1" end="171" id="sq594"/><ns3:JSeq colour="-1" start="1" end="171" id="sq595"/><ns3:JSeq colour="-1" start="1" end="171" id="sq596"/><ns3:JSeq colour="-1" start="1" end="171" id="sq597"/><ns3:JSeq colour="-1" start="1" end="171" id="sq598"/><ns3:JSeq colour="-1" start="1" end="171" id="sq599"/><ns3:JSeq colour="-1" start="1" end="171" id="sq600"/><ns3:JSeq colour="-1" start="1" end="171" id="sq601"/><ns3:JSeq colour="-1" start="1" end="171" id="sq602"/><ns3:JSeq colour="-1" start="1" end="171" id="sq603"/><ns3:JSeq colour="-1" start="1" end="171" id="sq604"/><ns3:JSeq colour="-1" start="1" end="171" id="sq605"/><ns3:JSeq colour="-1" start="1" end="171" id="sq606"/><ns3:JSeq colour="-1" start="1" end="171" id="sq607"/><ns3:JSeq colour="-1" start="1" end="171" id="sq608"/><ns3:JSeq colour="-1" start="1" end="171" id="sq609"/><ns3:JSeq colour="-1" start="1" end="171" id="sq610"/><ns3:JSeq colour="-1" start="1" end="171" id="sq611"/><ns3:JSeq colour="-1" start="1" end="171" id="sq612"/><ns3:JSeq colour="-1" start="1" end="171" id="sq613"/><ns3:JSeq colour="-1" start="1" end="171" id="sq614"/><ns3:JSeq colour="-1" start="1" end="171" id="sq615"/><ns3:JSeq colour="-1" start="1" end="171" id="sq616"/><ns3:JSeq colour="-1" start="1" end="171" id="sq617"/><ns3:JSeq colour="-1" start="1" end="171" id="sq618"/><ns3:JSeq colour="-1" start="1" end="171" id="sq619"/><ns3:JSeq colour="-1" start="1" end="171" id="sq620"/><ns3:JSeq colour="-1" start="1" end="171" id="sq621"/><ns3:JSeq colour="-1" start="1" end="171" id="sq622"/><ns3:JSeq colour="-1" start="1" end="171" id="sq623"/><ns3:JSeq colour="-1" start="1" end="171" id="sq624"/><ns3:JSeq colour="-1" start="1" end="171" id="sq625"/><ns3:JSeq colour="-1" start="1" end="171" id="sq626"/><ns3:JSeq colour="-1" start="1" end="171" id="sq627"/><ns3:JSeq colour="-1" start="1" end="171" id="sq628"/><ns3:JSeq colour="-1" start="1" end="171" id="sq629"/><ns3:JSeq colour="-1" start="1" end="171" id="sq630"/><ns3:JSeq colour="-1" start="1" end="171" id="sq631"/><ns3:JSeq colour="-1" start="1" end="171" id="sq632"/><ns3:JSeq colour="-1" start="1" end="171" id="sq633"/><ns3:JSeq colour="-1" start="1" end="171" id="sq634"/><ns3:JSeq colour="-1" start="1" end="171" id="sq635"/><ns3:JSeq colour="-1" start="1" end="171" id="sq636"/><ns3:JSeq colour="-1" start="1" end="171" id="sq637"/><ns3:JSeq colour="-1" start="1" end="171" id="sq638"/><ns3:JSeq colour="-1" start="1" end="171" id="sq639"/><ns3:JSeq colour="-1" start="1" end="171" id="sq640"/><ns3:JSeq colour="-1" start="1" end="171" id="sq641"/><ns3:JSeq colour="-1" start="1" end="171" id="sq642"/><ns3:JSeq colour="-1" start="1" end="171" id="sq643"/><ns3:JSeq colour="-1" start="1" end="171" id="sq644"/><ns3:JSeq colour="-1" start="1" end="171" id="sq645"/><ns3:JSeq colour="-1" start="1" end="171" id="sq646"/><ns3:JSeq colour="-1" start="1" end="171" id="sq647"/><ns3:JSeq colour="-1" start="1" end="171" id="sq648"/><ns3:JSeq colour="-1" start="1" end="171" id="sq649"/><ns3:JSeq colour="-1" start="1" end="171" id="sq650"/><ns3:JSeq colour="-1" start="1" end="171" id="sq651"/><ns3:JSeq colour="-1" start="1" end="171" id="sq652"/><ns3:JSeq colour="-1" start="1" end="171" id="sq653"/><ns3:JSeq colour="-1" start="1" end="171" id="sq654"/><ns3:JSeq colour="-1" start="1" end="171" id="sq655"/><ns3:JSeq colour="-1" start="1" end="171" id="sq656"/><ns3:JSeq colour="-1" start="1" end="171" id="sq657"/><ns3:JSeq colour="-1" start="1" end="171" id="sq658"/><ns3:JSeq colour="-1" start="1" end="171" id="sq659"/><ns3:JSeq colour="-1" start="1" end="171" id="sq660"/><ns3:JSeq colour="-1" start="1" end="171" id="sq661"/><ns3:JSeq colour="-1" start="1" end="171" id="sq662"/><ns3:JSeq colour="-1" start="1" end="171" id="sq663"/><ns3:JSeq colour="-1" start="1" end="171" id="sq664"/><ns3:JSeq colour="-1" start="1" end="171" id="sq665"/><ns3:JSeq colour="-1" start="1" end="171" id="sq666"/><ns3:JSeq colour="-1" start="1" end="171" id="sq667"/><ns3:JSeq colour="-1" start="1" end="171" id="sq668"/><ns3:JSeq colour="-1" start="1" end="171" id="sq669"/><ns3:JSeq colour="-1" start="1" end="171" id="sq670"/><ns3:JSeq colour="-1" start="1" end="171" id="sq671"/><ns3:JSeq colour="-1" start="1" end="171" id="sq672"/><ns3:JSeq colour="-1" start="1" end="171" id="sq673"/><ns3:JSeq colour="-1" start="1" end="171" id="sq674"/><ns3:JSeq colour="-1" start="1" end="171" id="sq675"/><ns3:JSeq colour="-1" start="1" end="171" id="sq676"/><ns3:JSeq colour="-1" start="1" end="171" id="sq677"/><ns3:JSeq colour="-1" start="1" end="171" id="sq678"/><ns3:JSeq colour="-1" start="1" end="171" id="sq679"/><ns3:JSeq colour="-1" start="1" end="171" id="sq680"/><ns3:JSeq colour="-1" start="1" end="171" id="sq681"/><ns3:JSeq colour="-1" start="1" end="171" id="sq682"/><ns3:JSeq colour="-1" start="1" end="171" id="sq683"/><ns3:JSeq colour="-1" start="1" end="171" id="sq684"/><ns3:JSeq colour="-1" start="1" end="171" id="sq685"/><ns3:JSeq colour="-1" start="1" end="171" id="sq686"/><ns3:JSeq colour="-1" start="1" end="171" id="sq687"/><ns3:JSeq colour="-1" start="1" end="171" id="sq688"/><ns3:JSeq colour="-1" start="1" end="171" id="sq689"/><ns3:JSeq colour="-1" start="1" end="171" id="sq690"/><ns3:JSeq colour="-1" start="1" end="171" id="sq691"/><ns3:JSeq colour="-1" start="1" end="171" id="sq692"/><ns3:JSeq colour="-1" start="1" end="171" id="sq693"/><ns3:JSeq colour="-1" start="1" end="171" id="sq694"/><ns3:JSeq colour="-1" start="1" end="171" id="sq695"/><ns3:JSeq colour="-1" start="1" end="171" id="sq696"/><ns3:JSeq colour="-1" start="1" end="171" id="sq697"/><ns3:JSeq colour="-1" start="1" end="171" id="sq698"/><ns3:JSeq colour="-1" start="1" end="171" id="sq699"/><ns3:JSeq colour="-1" start="1" end="171" id="sq700"/><ns3:JSeq colour="-1" start="1" end="171" id="sq701"/><ns3:JSeq colour="-1" start="1" end="171" id="sq702"/><ns3:JSeq colour="-1" start="1" end="171" id="sq703"/><ns3:JSeq colour="-1" start="1" end="171" id="sq704"/><ns3:JSeq colour="-1" start="1" end="171" id="sq705"/><ns3:JSeq colour="-1" start="1" end="171" id="sq706"/><ns3:JSeq colour="-1" start="1" end="171" id="sq707"/><ns3:JSeq colour="-1" start="1" end="171" id="sq708"/><ns3:JSeq colour="-1" start="1" end="171" id="sq709"/><ns3:JSeq colour="-1" start="1" end="171" id="sq710"/><ns3:JSeq colour="-1" start="1" end="171" id="sq711"/><ns3:JSeq colour="-1" start="1" end="171" id="sq712"/><ns3:JSeq colour="-1" start="1" end="171" id="sq713"/><ns3:JSeq colour="-1" start="1" end="171" id="sq714"/><ns3:JSeq colour="-1" start="1" end="171" id="sq715"/><ns3:JSeq colour="-1" start="1" end="171" id="sq716"/><ns3:JSeq colour="-1" start="1" end="171" id="sq717"/><ns3:JSeq colour="-1" start="1" end="171" id="sq718"/><ns3:JSeq colour="-1" start="1" end="171" id="sq719"/><ns3:JSeq colour="-1" start="1" end="171" id="sq720"/><ns3:JSeq colour="-1" start="1" end="171" id="sq721"/><ns3:JSeq colour="-1" start="1" end="171" id="sq722"/><ns3:JSeq colour="-1" start="1" end="171" id="sq723"/><ns3:JSeq colour="-1" start="1" end="171" id="sq724"/><ns3:JSeq colour="-1" start="1" end="171" id="sq725"/><ns3:JSeq colour="-1" start="1" end="171" id="sq726"/><ns3:JSeq colour="-1" start="1" end="171" id="sq727"/><ns3:JSeq colour="-1" start="1" end="171" id="sq728"/><ns3:JSeq colour="-1" start="1" end="171" id="sq729"/><ns3:JSeq colour="-1" start="1" end="171" id="sq730"/><ns3:JSeq colour="-1" start="1" end="171" id="sq731"/><ns3:JSeq colour="-1" start="1" end="171" id="sq732"/><ns3:JSeq colour="-1" start="1" end="171" id="sq733"/><ns3:JSeq colour="-1" start="1" end="171" id="sq734"/><ns3:JSeq colour="-1" start="1" end="171" id="sq735"/><ns3:JSeq colour="-1" start="1" end="171" id="sq736"/><ns3:JSeq colour="-1" start="1" end="171" id="sq737"/><ns3:JSeq colour="-1" start="1" end="171" id="sq738"/><ns3:JSeq colour="-1" start="1" end="171" id="sq739"/><ns3:JSeq colour="-1" start="1" end="171" id="sq740"/><ns3:JSeq colour="-1" start="1" end="171" id="sq741"/><ns3:JSeq colour="-1" start="1" end="171" id="sq742"/><ns3:JSeq colour="-1" start="1" end="171" id="sq743"/><ns3:JSeq colour="-1" start="1" end="171" id="sq744"/><ns3:JSeq colour="-1" start="1" end="171" id="sq745"/><ns3:JSeq colour="-1" start="1" end="171" id="sq746"/><ns3:JSeq colour="-1" start="1" end="171" id="sq747"/><ns3:JSeq colour="-1" start="1" end="171" id="sq748"/><ns3:JSeq colour="-1" start="1" end="171" id="sq749"/><ns3:JSeq colour="-1" start="1" end="171" id="sq750"/><ns3:JSeq colour="-1" start="1" end="171" id="sq751"/><ns3:JSeq colour="-1" start="1" end="171" id="sq752"/><ns3:JSeq colour="-1" start="1" end="171" id="sq753"/><ns3:JSeq colour="-1" start="1" end="171" id="sq754"/><ns3:JSeq colour="-1" start="1" end="171" id="sq755"/><ns3:JSeq colour="-1" start="1" end="171" id="sq756"/><ns3:JSeq colour="-1" start="1" end="171" id="sq757"/><ns3:JSeq colour="-1" start="1" end="171" id="sq758"/><ns3:JSeq colour="-1" start="1" end="171" id="sq759"/><ns3:JSeq colour="-1" start="1" end="171" id="sq760"/><ns3:JSeq colour="-1" start="1" end="171" id="sq761"/><ns3:JSeq colour="-1" start="1" end="171" id="sq762"/><ns3:JSeq colour="-1" start="1" end="171" id="sq763"/><ns3:JSeq colour="-1" start="1" end="171" id="sq764"/><ns3:JSeq colour="-1" start="1" end="171" id="sq765"/><ns3:JSeq colour="-1" start="1" end="171" id="sq766"/><ns3:JSeq colour="-1" start="1" end="171" id="sq767"/><ns3:JSeq colour="-1" start="1" end="171" id="sq768"/><ns3:JSeq colour="-1" start="1" end="171" id="sq769"/><ns3:JSeq colour="-1" start="1" end="171" id="sq770"/><ns3:JSeq colour="-1" start="1" end="171" id="sq771"/><ns3:JSeq colour="-1" start="1" end="171" id="sq772"/><ns3:JSeq colour="-1" start="1" end="171" id="sq773"/><ns3:JSeq colour="-1" start="1" end="171" id="sq774"/><ns3:JSeq colour="-1" start="1" end="171" id="sq775"/><ns3:JSeq colour="-1" start="1" end="171" id="sq776"/><ns3:JSeq colour="-1" start="1" end="171" id="sq777"/><ns3:JSeq colour="-1" start="1" end="171" id="sq778"/><ns3:JSeq colour="-1" start="1" end="171" id="sq779"/><ns3:JSeq colour="-1" start="1" end="171" id="sq780"/><ns3:JSeq colour="-1" start="1" end="171" id="sq781"/><ns3:JSeq colour="-1" start="1" end="171" id="sq782"/><ns3:JSeq colour="-1" start="1" end="171" id="sq783"/><ns3:JSeq colour="-1" start="1" end="171" id="sq784"/><ns3:JSeq colour="-1" start="1" end="171" id="sq785"/><ns3:JSeq colour="-1" start="1" end="171" id="sq786"/><ns3:JSeq colour="-1" start="1" end="171" id="sq787"/><ns3:JSeq colour="-1" start="1" end="171" id="sq788"/><ns3:JSeq colour="-1" start="1" end="171" id="sq789"/><ns3:JSeq colour="-1" start="1" end="171" id="sq790"/><ns3:JSeq colour="-1" start="1" end="171" id="sq791"/><ns3:JSeq colour="-1" start="1" end="171" id="sq792"/><ns3:JSeq colour="-1" start="1" end="171" id="sq793"/><ns3:JSeq colour="-1" start="1" end="171" id="sq794"/><ns3:JSeq colour="-1" start="1" end="171" id="sq795"/><ns3:JSeq colour="-1" start="1" end="171" id="sq796"/><ns3:JSeq colour="-1" start="1" end="171" id="sq797"/><ns3:JSeq colour="-1" start="1" end="171" id="sq798"/><ns3:JSeq colour="-1" start="1" end="171" id="sq799"/><ns3:JSeq colour="-1" start="1" end="171" id="sq800"/><ns3:JSeq colour="-1" start="1" end="171" id="sq801"/><ns3:JSeq colour="-1" start="1" end="171" id="sq802"/><ns3:JSeq colour="-1" start="1" end="171" id="sq803"/><ns3:JSeq colour="-1" start="1" end="171" id="sq804"/><ns3:JSeq colour="-1" start="1" end="171" id="sq805"/><ns3:JSeq colour="-1" start="1" end="171" id="sq806"/><ns3:JSeq colour="-1" start="1" end="171" id="sq807"/><ns3:JSeq colour="-1" start="1" end="171" id="sq808"/><ns3:JSeq colour="-1" start="1" end="171" id="sq809"/><ns3:JSeq colour="-1" start="1" end="171" id="sq810"/><ns3:JSeq colour="-1" start="1" end="171" id="sq811"/><ns3:JSeq colour="-1" start="1" end="171" id="sq812"/><ns3:JSeq colour="-1" start="1" end="171" id="sq813"/><ns3:JSeq colour="-1" start="1" end="171" id="sq814"/><ns3:JSeq colour="-1" start="1" end="171" id="sq815"/><ns3:JSeq colour="-1" start="1" end="171" id="sq816"/><ns3:JSeq colour="-1" start="1" end="171" id="sq817"/><ns3:JSeq colour="-1" start="1" end="171" id="sq818"/><ns3:JSeq colour="-1" start="1" end="171" id="sq819"/><ns3:JSeq colour="-1" start="1" end="171" id="sq820"/><ns3:JSeq colour="-1" start="1" end="171" id="sq821"/><ns3:JSeq colour="-1" start="1" end="171" id="sq822"/><ns3:JSeq colour="-1" start="1" end="171" id="sq823"/><ns3:JSeq colour="-1" start="1" end="171" id="sq824"/><ns3:JSeq colour="-1" start="1" end="171" id="sq825"/><ns3:JSeq colour="-1" start="1" end="171" id="sq826"/><ns3:JSeq colour="-1" start="1" end="171" id="sq827"/><ns3:JSeq colour="-1" start="1" end="171" id="sq828"/><ns3:JSeq colour="-1" start="1" end="171" id="sq829"/><ns3:JSeq colour="-1" start="1" end="171" id="sq830"/><ns3:JSeq colour="-1" start="1" end="171" id="sq831"/><ns3:JSeq colour="-1" start="1" end="171" id="sq832"/><ns3:JSeq colour="-1" start="1" end="171" id="sq833"/><ns3:JSeq colour="-1" start="1" end="171" id="sq834"/><ns3:JSeq colour="-1" start="1" end="171" id="sq835"/><ns3:JSeq colour="-1" start="1" end="171" id="sq836"/><ns3:JSeq colour="-1" start="1" end="171" id="sq837"/><ns3:JSeq colour="-1" start="1" end="171" id="sq838"/><ns3:JSeq colour="-1" start="1" end="171" id="sq839"/><ns3:JSeq colour="-1" start="1" end="171" id="sq840"/><ns3:JSeq colour="-1" start="1" end="171" id="sq841"/><ns3:JSeq colour="-1" start="1" end="171" id="sq842"/><ns3:JSeq colour="-1" start="1" end="171" id="sq843"/><ns3:JSeq colour="-1" start="1" end="171" id="sq844"/><ns3:JSeq colour="-1" start="1" end="171" id="sq845"/><ns3:JSeq colour="-1" start="1" end="171" id="sq846"/><ns3:JSeq colour="-1" start="1" end="171" id="sq847"/><ns3:JSeq colour="-1" start="1" end="171" id="sq848"/><ns3:JSeq colour="-1" start="1" end="171" id="sq849"/><ns3:JSeq colour="-1" start="1" end="171" id="sq850"/><ns3:JSeq colour="-1" start="1" end="171" id="sq851"/><ns3:JSeq colour="-1" start="1" end="171" id="sq852"/><ns3:JSeq colour="-1" start="1" end="171" id="sq853"/><ns3:JSeq colour="-1" start="1" end="171" id="sq854"/><ns3:JSeq colour="-1" start="1" end="171" id="sq855"/><ns3:JSeq colour="-1" start="1" end="171" id="sq856"/><ns3:JSeq colour="-1" start="1" end="171" id="sq857"/><ns3:JSeq colour="-1" start="1" end="171" id="sq858"/><ns3:JSeq colour="-1" start="1" end="171" id="sq859"/><ns3:JSeq colour="-1" start="1" end="171" id="sq860"/><ns3:JSeq colour="-1" start="1" end="171" id="sq861"/><ns3:JSeq colour="-1" start="1" end="171" id="sq862"/><ns3:JSeq colour="-1" start="1" end="171" id="sq863"/><ns3:JSeq colour="-1" start="1" end="171" id="sq864"/><ns3:JSeq colour="-1" start="1" end="171" id="sq865"/><ns3:JSeq colour="-1" start="1" end="171" id="sq866"/><ns3:JSeq colour="-1" start="1" end="171" id="sq867"/><ns3:JSeq colour="-1" start="1" end="171" id="sq868"/><ns3:JSeq colour="-1" start="1" end="171" id="sq869"/><ns3:JSeq colour="-1" start="1" end="171" id="sq870"/><ns3:JSeq colour="-1" start="1" end="171" id="sq871"/><ns3:JSeq colour="-1" start="1" end="171" id="sq872"/><ns3:JSeq colour="-1" start="1" end="171" id="sq873"/><ns3:JSeq colour="-1" start="1" end="171" id="sq874"/><ns3:JSeq colour="-1" start="1" end="171" id="sq875"/><ns3:JSeq colour="-1" start="1" end="171" id="sq876"/><ns3:JSeq colour="-1" start="1" end="171" id="sq877"/><ns3:JSeq colour="-1" start="1" end="171" id="sq878"/><ns3:JSeq colour="-1" start="1" end="171" id="sq879"/><ns3:JSeq colour="-1" start="1" end="171" id="sq880"/><ns3:JSeq colour="-1" start="1" end="171" id="sq881"/><ns3:JSeq colour="-1" start="1" end="171" id="sq882"/><ns3:JSeq colour="-1" start="1" end="171" id="sq883"/><ns3:JSeq colour="-1" start="1" end="171" id="sq884"/><ns3:JSeq colour="-1" start="1" end="171" id="sq885"/><ns3:JSeq colour="-1" start="1" end="171" id="sq886"/><ns3:JSeq colour="-1" start="1" end="171" id="sq887"/><ns3:JSeq colour="-1" start="1" end="171" id="sq888"/><ns3:JSeq colour="-1" start="1" end="171" id="sq889"/><ns3:JSeq colour="-1" start="1" end="171" id="sq890"/><ns3:JSeq colour="-1" start="1" end="171" id="sq891"/><ns3:JSeq colour="-1" start="1" end="171" id="sq892"/><ns3:JSeq colour="-1" start="1" end="171" id="sq893"/><ns3:JSeq colour="-1" start="1" end="171" id="sq894"/><ns3:JSeq colour="-1" start="1" end="171" id="sq895"/><ns3:JSeq colour="-1" start="1" end="171" id="sq896"/><ns3:JSeq colour="-1" start="1" end="171" id="sq897"/><ns3:JSeq colour="-1" start="1" end="171" id="sq898"/><ns3:JSeq colour="-1" start="1" end="171" id="sq899"/><ns3:JSeq colour="-1" start="1" end="171" id="sq900"/><ns3:JSeq colour="-1" start="1" end="171" id="sq901"/><ns3:JSeq colour="-1" start="1" end="171" id="sq902"/><ns3:JSeq colour="-1" start="1" end="171" id="sq903"/><ns3:JSeq colour="-1" start="1" end="171" id="sq904"/><ns3:JSeq colour="-1" start="1" end="171" id="sq905"/><ns3:JSeq colour="-1" start="1" end="171" id="sq906"/><ns3:JSeq colour="-1" start="1" end="171" id="sq907"/><ns3:JSeq colour="-1" start="1" end="171" id="sq908"/><ns3:JSeq colour="-1" start="1" end="171" id="sq909"/><ns3:JSeq colour="-1" start="1" end="171" id="sq910"/><ns3:JSeq colour="-1" start="1" end="171" id="sq911"/><ns3:JSeq colour="-1" start="1" end="171" id="sq912"/><ns3:JSeq colour="-1" start="1" end="171" id="sq913"/><ns3:JSeq colour="-1" start="1" end="171" id="sq914"/><ns3:JSeq colour="-1" start="1" end="171" id="sq915"/><ns3:JSeq colour="-1" start="1" end="171" id="sq916"/><ns3:JSeq colour="-1" start="1" end="171" id="sq917"/><ns3:JSeq colour="-1" start="1" end="171" id="sq918"/><ns3:JSeq colour="-1" start="1" end="171" id="sq919"/><ns3:JSeq colour="-1" start="1" end="171" id="sq920"/><ns3:JSeq colour="-1" start="1" end="171" id="sq921"/><ns3:JSeq colour="-1" start="1" end="171" id="sq922"/><ns3:JSeq colour="-1" start="1" end="171" id="sq923"/><ns3:JSeq colour="-1" start="1" end="171" id="sq924"/><ns3:JSeq colour="-1" start="1" end="171" id="sq925"/><ns3:JSeq colour="-1" start="1" end="171" id="sq926"/><ns3:JSeq colour="-1" start="1" end="171" id="sq927"/><ns3:JSeq colour="-1" start="1" end="171" id="sq928"/><ns3:JSeq colour="-1" start="1" end="171" id="sq929"/><ns3:JSeq colour="-1" start="1" end="171" id="sq930"/><ns3:JSeq colour="-1" start="1" end="171" id="sq931"/><ns3:JSeq colour="-1" start="1" end="171" id="sq932"/><ns3:JSeq colour="-1" start="1" end="171" id="sq933"/><ns3:JSeq colour="-1" start="1" end="171" id="sq934"/><ns3:JSeq colour="-1" start="1" end="171" id="sq935"/><ns3:JSeq colour="-1" start="1" end="171" id="sq936"/><ns3:JSeq colour="-1" start="1" end="171" id="sq937"/><ns3:JSeq colour="-1" start="1" end="171" id="sq938"/><ns3:JSeq colour="-1" start="1" end="171" id="sq939"/><ns3:JSeq colour="-1" start="1" end="171" id="sq940"/><ns3:JSeq colour="-1" start="1" end="171" id="sq941"/><ns3:JSeq colour="-1" start="1" end="171" id="sq942"/><ns3:JSeq colour="-1" start="1" end="171" id="sq943"/><ns3:JSeq colour="-1" start="1" end="171" id="sq944"/><ns3:JSeq colour="-1" start="1" end="171" id="sq945"/><ns3:JSeq colour="-1" start="1" end="171" id="sq946"/><ns3:JSeq colour="-1" start="1" end="171" id="sq947"/><ns3:JSeq colour="-1" start="1" end="171" id="sq948"/><ns3:JSeq colour="-1" start="1" end="171" id="sq949"/><ns3:JSeq colour="-1" start="1" end="171" id="sq950"/><ns3:JSeq colour="-1" start="1" end="171" id="sq951"/><ns3:JSeq colour="-1" start="1" end="171" id="sq952"/><ns3:JSeq colour="-1" start="1" end="171" id="sq953"/><ns3:JSeq colour="-1" start="1" end="171" id="sq954"/><ns3:JSeq colour="-1" start="1" end="171" id="sq955"/><ns3:JSeq colour="-1" start="1" end="171" id="sq956"/><ns3:JSeq colour="-1" start="1" end="171" id="sq957"/><ns3:JSeq colour="-1" start="1" end="171" id="sq958"/><ns3:JSeq colour="-1" start="1" end="171" id="sq959"/><ns3:JSeq colour="-1" start="1" end="171" id="sq960"/><ns3:JSeq colour="-1" start="1" end="171" id="sq961"/><ns3:JSeq colour="-1" start="1" end="171" id="sq962"/><ns3:JSeq colour="-1" start="1" end="171" id="sq963"/><ns3:JSeq colour="-1" start="1" end="171" id="sq964"/><ns3:JSeq colour="-1" start="1" end="171" id="sq965"/><ns3:JSeq colour="-1" start="1" end="171" id="sq966"/><ns3:JSeq colour="-1" start="1" end="171" id="sq967"/><ns3:JSeq colour="-1" start="1" end="171" id="sq968"/><ns3:JSeq colour="-1" start="1" end="171" id="sq969"/><ns3:JSeq colour="-1" start="1" end="171" id="sq970"/><ns3:JSeq colour="-1" start="1" end="171" id="sq971"/><ns3:JSeq colour="-1" start="1" end="171" id="sq972"/><ns3:JSeq colour="-1" start="1" end="171" id="sq973"/><ns3:JSeq colour="-1" start="1" end="171" id="sq974"/><ns3:JSeq colour="-1" start="1" end="171" id="sq975"/><ns3:JSeq colour="-1" start="1" end="171" id="sq976"/><ns3:JSeq colour="-1" start="1" end="171" id="sq977"/><ns3:JSeq colour="-1" start="1" end="171" id="sq978"/><ns3:JSeq colour="-1" start="1" end="171" id="sq979"/><ns3:JSeq colour="-1" start="1" end="171" id="sq980"/><ns3:JSeq colour="-1" start="1" end="171" id="sq981"/><ns3:JSeq colour="-1" start="1" end="171" id="sq982"/><ns3:JSeq colour="-1" start="1" end="171" id="sq983"/><ns3:JSeq colour="-1" start="1" end="171" id="sq984"/><ns3:JSeq colour="-1" start="1" end="171" id="sq985"/><ns3:JSeq colour="-1" start="1" end="171" id="sq986"/><ns3:JSeq colour="-1" start="1" end="171" id="sq987"/><ns3:JSeq colour="-1" start="1" end="171" id="sq988"/><ns3:JSeq colour="-1" start="1" end="171" id="sq989"/><ns3:JSeq colour="-1" start="1" end="171" id="sq990"/><ns3:JSeq colour="-1" start="1" end="171" id="sq991"/><ns3:JSeq colour="-1" start="1" end="171" id="sq992"/><ns3:JSeq colour="-1" start="1" end="171" id="sq993"/><ns3:JSeq colour="-1" start="1" end="171" id="sq994"/><ns3:JSeq colour="-1" start="1" end="171" id="sq995"/><ns3:JSeq colour="-1" start="1" end="171" id="sq996"/><ns3:JSeq colour="-1" start="1" end="171" id="sq997"/><ns3:JSeq colour="-1" start="1" end="171" id="sq998"/><ns3:JSeq colour="-1" start="1" end="171" id="sq999"/><ns3:JSeq colour="-1" start="1" end="171" id="sq1000"/><ns3:JSeq colour="-1" start="1" end="171" id="sq1001"/><ns3:JSeq colour="-1" start="1" end="171" id="sq1002"/><ns3:JSeq colour="-1" start="1" end="171" id="sq1003"/><ns3:JSeq colour="-1" start="1" end="171" id="sq1004"/><ns3:JSeq colour="-1" start="1" end="171" id="sq1005"/><ns3:JSeq colour="-1" start="1" end="171" id="sq1006"/><ns3:JSeq colour="-1" start="1" end="171" id="sq1007"/><ns3:JSeq colour="-1" start="1" end="171" id="sq1008"/><ns3:JSeq colour="-1" start="1" end="171" id="sq1009"/><ns3:JSeq colour="-1" start="1" end="171" id="sq1010"/><ns3:JSeq colour="-1" start="1" end="171" id="sq1011"/><ns3:JSeq colour="-1" start="1" end="171" id="sq1012"/><ns3:JSeq colour="-1" start="1" end="171" id="sq1013"/><ns3:JSeq colour="-1" start="1" end="171" id="sq1014"/><ns3:JSeq colour="-1" start="1" end="171" id="sq1015"/><ns3:JSeq colour="-1" start="1" end="171" id="sq1016"/><ns3:JSeq colour="-1" start="1" end="171" id="sq1017"/><ns3:JSeq colour="-1" start="1" end="171" id="sq1018"/><ns3:JSeq colour="-1" start="1" end="171" id="sq1019"/><ns3:JSeq colour="-1" start="1" end="171" id="sq1020"/><ns3:JSeq colour="-1" start="1" end="171" id="sq1021"/><ns3:JSeq colour="-1" start="1" end="171" id="sq1022"/><ns3:JSeq colour="-1" start="1" end="171" id="sq1023"/><ns3:JSeq colour="-1" start="1" end="171" id="sq1024"/><ns3:JSeq colour="-1" start="1" end="171" id="sq1025"/><ns3:JSeq colour="-1" start="1" end="171" id="sq1026"/><ns3:JSeq colour="-1" start="1" end="171" id="sq1027"/><ns3:JSeq colour="-1" start="1" end="171" id="sq1028"/><ns3:JSeq colour="-1" start="1" end="171" id="sq1029"/><ns3:JSeq colour="-1" start="1" end="171" id="sq1030"/><ns3:JSeq colour="-1" start="1" end="171" id="sq1031"/><ns3:JSeq colour="-1" start="1" end="171" id="sq1032"/><ns3:JSeq colour="-1" start="1" end="171" id="sq1033"/><ns3:JSeq colour="-1" start="1" end="171" id="sq1034"/><ns3:JSeq colour="-1" start="1" end="171" id="sq1035"/><ns3:JSeq colour="-1" start="1" end="171" id="sq1036"/><ns3:JSeq colour="-1" start="1" end="171" id="sq1037"/><ns3:JSeq colour="-1" start="1" end="171" id="sq1038"/><ns3:JSeq colour="-1" start="1" end="171" id="sq1039"/><ns3:JSeq colour="-1" start="1" end="171" id="sq1040"/><ns3:JSeq colour="-1" start="1" end="171" id="sq1041"/><ns3:JSeq colour="-1" start="1" end="171" id="sq1042"/><ns3:JSeq colour="-1" start="1" end="171" id="sq1043"/><ns3:JSeq colour="-1" start="1" end="171" id="sq1044"/><ns3:JSeq colour="-1" start="1" end="171" id="sq1045"/><ns3:JSeq colour="-1" start="1" end="171" id="sq1046"/><ns3:JSeq colour="-1" start="1" end="171" id="sq1047"/><ns3:JSeq colour="-1" start="1" end="171" id="sq1048"/><ns3:JSeq colour="-1" start="1" end="171" id="sq1049"/><ns3:JSeq colour="-1" start="1" end="171" id="sq1050"/><ns3:JSeq colour="-1" start="1" end="171" id="sq1051"/><ns3:JSeq colour="-1" start="1" end="171" id="sq1052"/><ns3:JSeq colour="-1" start="1" end="171" id="sq1053"/><ns3:JSeq colour="-1" start="1" end="171" id="sq1054"/><ns3:JSeq colour="-1" start="1" end="171" id="sq1055"/><ns3:JSeq colour="-1" start="1" end="171" id="sq1056"/><ns3:JSeq colour="-1" start="1" end="171" id="sq1057"/><ns3:JSeq colour="-1" start="1" end="171" id="sq1058"/><ns3:JSeq colour="-1" start="1" end="171" id="sq1059"/><ns3:JSeq colour="-1" start="1" end="171" id="sq1060"/><ns3:JSeq colour="-1" start="1" end="171" id="sq1061"/><ns3:JSeq colour="-1" start="1" end="171" id="sq1062"/><ns3:JSeq colour="-1" start="1" end="171" id="sq1063"/><ns3:JSeq colour="-1" start="1" end="171" id="sq1064"/><ns3:JSeq colour="-1" start="1" end="171" id="sq1065"/><ns3:JSeq colour="-1" start="1" end="171" id="sq1066"/><ns3:JSeq colour="-1" start="1" end="171" id="sq1067"/><ns3:JSeq colour="-1" start="1" end="171" id="sq1068"/><ns3:JSeq colour="-1" start="1" end="171" id="sq1069"/><ns3:JSeq colour="-1" start="1" end="171" id="sq1070"/><ns3:JSeq colour="-1" start="1" end="171" id="sq1071"/><ns3:JSeq colour="-1" start="1" end="171" id="sq1072"/><ns3:JSeq colour="-1" start="1" end="171" id="sq1073"/><ns3:JSeq colour="-1" start="1" end="171" id="sq1074"/><ns3:JSeq colour="-1" start="1" end="171" id="sq1075"/><ns3:JSeq colour="-1" start="1" end="171" id="sq1076"/><ns3:JSeq colour="-1" start="1" end="171" id="sq1077"/><ns3:JSeq colour="-1" start="1" end="171" id="sq1078"/><ns3:JSeq colour="-1" start="1" end="171" id="sq1079"/><ns3:JSeq colour="-1" start="1" end="171" id="sq1080"/><ns3:JSeq colour="-1" start="1" end="171" id="sq1081"/><ns3:JSeq colour="-1" start="1" end="171" id="sq1082"/><ns3:JSeq colour="-1" start="1" end="171" id="sq1083"/><ns3:JSeq colour="-1" start="1" end="171" id="sq1084"/><ns3:JSeq colour="-1" start="1" end="171" id="sq1085"/><ns3:JSeq colour="-1" start="1" end="171" id="sq1086"/><ns3:JSeq colour="-1" start="1" end="171" id="sq1087"/><ns3:JSeq colour="-1" start="1" end="171" id="sq1088"/><ns3:JSeq colour="-1" start="1" end="171" id="sq1089"/><ns3:JSeq colour="-1" start="1" end="171" id="sq1090"/><ns3:JSeq colour="-1" start="1" end="171" id="sq1091"/><ns3:JSeq colour="-1" start="1" end="171" id="sq1092"/><ns3:JSeq colour="-1" start="1" end="171" id="sq1093"/><ns3:JSeq colour="-1" start="1" end="171" id="sq1094"/><ns3:JSeq colour="-1" start="1" end="171" id="sq1095"/><ns3:JSeq colour="-1" start="1" end="171" id="sq1096"/><ns3:JSeq colour="-1" start="1" end="171" id="sq1097"/><ns3:JSeq colour="-1" start="1" end="171" id="sq1098"/><ns3:JSeq colour="-1" start="1" end="171" id="sq1099"/><ns3:JSeq colour="-1" start="1" end="171" id="sq1100"/><ns3:JSeq colour="-1" start="1" end="171" id="sq1101"/><ns3:JSeq colour="-1" start="1" end="171" id="sq1102"/><ns3:JSeq colour="-1" start="1" end="171" id="sq1103"/><ns3:JSeq colour="-1" start="1" end="171" id="sq1104"/><ns3:JSeq colour="-1" start="1" end="171" id="sq1105"/><ns3:JSeq colour="-1" start="1" end="171" id="sq1106"/><ns3:JSeq colour="-1" start="1" end="171" id="sq1107"/><ns3:JSeq colour="-1" start="1" end="171" id="sq1108"/><ns3:JSeq colour="-1" start="1" end="171" id="sq1109"/><ns3:JSeq colour="-1" start="1" end="171" id="sq1110"/><ns3:JSeq colour="-1" start="1" end="171" id="sq1111"/><ns3:JSeq colour="-1" start="1" end="171" id="sq1112"/><ns3:JSeq colour="-1" start="1" end="171" id="sq1113"/><ns3:JSeq colour="-1" start="1" end="171" id="sq1114"/><ns3:JSeq colour="-1" start="1" end="171" id="sq1115"/><ns3:JSeq colour="-1" start="1" end="171" id="sq1116"/><ns3:JSeq colour="-1" start="1" end="171" id="sq1117"/><ns3:JSeq colour="-1" start="1" end="171" id="sq1118"/><ns3:JSeq colour="-1" start="1" end="171" id="sq1119"/><ns3:JSeq colour="-1" start="1" end="171" id="sq1120"/><ns3:JSeq colour="-1" start="1" end="171" id="sq1121"/><ns3:JSeq colour="-1" start="1" end="171" id="sq1122"/><ns3:JSeq colour="-1" start="1" end="171" id="sq1123"/><ns3:JSeq colour="-1" start="1" end="171" id="sq1124"/><ns3:JSeq colour="-1" start="1" end="171" id="sq1125"/><ns3:JSeq colour="-1" start="1" end="171" id="sq1126"/><ns3:JSeq colour="-1" start="1" end="171" id="sq1127"/><ns3:JSeq colour="-1" start="1" end="171" id="sq1128"/><ns3:JSeq colour="-1" start="1" end="171" id="sq1129"/><ns3:JSeq colour="-1" start="1" end="171" id="sq1130"/><ns3:JSeq colour="-1" start="1" end="171" id="sq1131"/><ns3:JSeq colour="-1" start="1" end="171" id="sq1132"/><ns3:JSeq colour="-1" start="1" end="171" id="sq1133"/><ns3:JSeq colour="-1" start="1" end="171" id="sq1134"/><ns3:JSeq colour="-1" start="1" end="171" id="sq1135"/><ns3:JSeq colour="-1" start="1" end="171" id="sq1136"/><ns3:JSeq colour="-1" start="1" end="171" id="sq1137"/><ns3:JSeq colour="-1" start="1" end="171" id="sq1138"/><ns3:JSeq colour="-1" start="1" end="171" id="sq1139"/><ns3:JSeq colour="-1" start="1" end="171" id="sq1140"/><ns3:JSeq colour="-1" start="1" end="171" id="sq1141"/><ns3:JSeq colour="-1" start="1" end="171" id="sq1142"/><ns3:JSeq colour="-1" start="1" end="171" id="sq1143"/><ns3:JSeq colour="-1" start="1" end="171" id="sq1144"/><ns3:JSeq colour="-1" start="1" end="171" id="sq1145"/><ns3:JSeq colour="-1" start="1" end="171" id="sq1146"/><ns3:JSeq colour="-1" start="1" end="171" id="sq1147"/><ns3:JSeq colour="-1" start="1" end="171" id="sq1148"/><ns3:JSeq colour="-1" start="1" end="171" id="sq1149"/><ns3:JSeq colour="-1" start="1" end="171" id="sq1150"/><ns3:JSeq colour="-1" start="1" end="171" id="sq1151"/><ns3:JSeq colour="-1" start="1" end="171" id="sq1152"/><ns3:JSeq colour="-1" start="1" end="171" id="sq1153"/><ns3:JSeq colour="-1" start="1" end="171" id="sq1154"/><ns3:JSeq colour="-1" start="1" end="171" id="sq1155"/><ns3:JSeq colour="-1" start="1" end="171" id="sq1156"/><ns3:JSeq colour="-1" start="1" end="171" id="sq1157"/><ns3:JSeq colour="-1" start="1" end="171" id="sq1158"/><ns3:JSeq colour="-1" start="1" end="171" id="sq1159"/><ns3:JSeq colour="-1" start="1" end="171" id="sq1160"/><ns3:JSeq colour="-1" start="1" end="171" id="sq1161"/><ns3:JSeq colour="-1" start="1" end="171" id="sq1162"/><ns3:JSeq colour="-1" start="1" end="171" id="sq1163"/><ns3:JSeq colour="-1" start="1" end="171" id="sq1164"/><ns3:JSeq colour="-1" start="1" end="171" id="sq1165"/><ns3:JSeq colour="-1" start="1" end="171" id="sq1166"/><ns3:JSeq colour="-1" start="1" end="171" id="sq1167"/><ns3:JSeq colour="-1" start="1" end="171" id="sq1168"/><ns3:JSeq colour="-1" start="1" end="171" id="sq1169"/><ns3:JSeq colour="-1" start="1" end="171" id="sq1170"/><ns3:JSeq colour="-1" start="1" end="171" id="sq1171"/><ns3:JSeq colour="-1" start="1" end="171" id="sq1172"/><ns3:JSeq colour="-1" start="1" end="171" id="sq1173"/><ns3:JSeq colour="-1" start="1" end="171" id="sq1174"/><ns3:JSeq colour="-1" start="1" end="171" id="sq1175"/><ns3:JSeq colour="-1" start="1" end="171" id="sq1176"/><ns3:JSeq colour="-1" start="1" end="171" id="sq1177"/><ns3:JSeq colour="-1" start="1" end="171" id="sq1178"/><ns3:JSeq colour="-1" start="1" end="171" id="sq1179"/><ns3:JSeq colour="-1" start="1" end="171" id="sq1180"/><ns3:JSeq colour="-1" start="1" end="171" id="sq1181"/><ns3:JSeq colour="-1" start="1" end="171" id="sq1182"/><ns3:JSeq colour="-1" start="1" end="171" id="sq1183"/><ns3:JSeq colour="-1" start="1" end="171" id="sq1184"/><ns3:JSeq colour="-1" start="1" end="171" id="sq1185"/><ns3:JSeq colour="-1" start="1" end="171" id="sq1186"/><ns3:JSeq colour="-1" start="1" end="171" id="sq1187"/><ns3:JSeq colour="-1" start="1" end="171" id="sq1188"/><ns3:JSeq colour="-1" start="1" end="171" id="sq1189"/><ns3:JSeq colour="-1" start="1" end="171" id="sq1190"/><ns3:JSeq colour="-1" start="1" end="171" id="sq1191"/><ns3:JSeq colour="-1" start="1" end="171" id="sq1192"/><ns3:JSeq colour="-1" start="1" end="171" id="sq1193"/><ns3:JSeq colour="-1" start="1" end="171" id="sq1194"/><ns3:JSeq colour="-1" start="1" end="171" id="sq1195"/><ns3:JSeq colour="-1" start="1" end="171" id="sq1196"/><ns3:JSeq colour="-1" start="1" end="171" id="sq1197"/><ns3:JSeq colour="-1" start="1" end="171" id="sq1198"/><ns3:JSeq colour="-1" start="1" end="171" id="sq1199"/><ns3:JSeq colour="-1" start="1" end="171" id="sq1200"/><ns3:JSeq colour="-1" start="1" end="171" id="sq1201"/><ns3:JSeq colour="-1" start="1" end="171" id="sq1202"/><ns3:JSeq colour="-1" start="1" end="171" id="sq1203"/><ns3:JSeq colour="-1" start="1" end="171" id="sq1204"/><ns3:JSeq colour="-1" start="1" end="171" id="sq1205"/><ns3:JSeq colour="-1" start="1" end="171" id="sq1206"/><ns3:JSeq colour="-1" start="1" end="171" id="sq1207"/><ns3:JSeq colour="-1" start="1" end="171" id="sq1208"/><ns3:JSeq colour="-1" start="1" end="171" id="sq1209"/><ns3:JSeq colour="-1" start="1" end="171" id="sq1210"/><ns3:JSeq colour="-1" start="1" end="171" id="sq1211"/><ns3:JSeq colour="-1" start="1" end="171" id="sq1212"/><ns3:JSeq colour="-1" start="1" end="171" id="sq1213"/><ns3:JSeq colour="-1" start="1" end="171" id="sq1214"/><ns3:JSeq colour="-1" start="1" end="171" id="sq1215"/><ns3:JSeq colour="-1" start="1" end="171" id="sq1216"/><ns3:JSeq colour="-1" start="1" end="171" id="sq1217"/><ns3:JSeq colour="-1" start="1" end="171" id="sq1218"/><ns3:JSeq colour="-1" start="1" end="171" id="sq1219"/><ns3:JSeq colour="-1" start="1" end="171" id="sq1220"/><ns3:JSeq colour="-1" start="1" end="171" id="sq1221"/><ns3:JSeq colour="-1" start="1" end="171" id="sq1222"/><ns3:JSeq colour="-1" start="1" end="171" id="sq1223"/><ns3:JSeq colour="-1" start="1" end="171" id="sq1224"/><ns3:JSeq colour="-1" start="1" end="171" id="sq1225"/><ns3:JSeq colour="-1" start="1" end="171" id="sq1226"/><ns3:JSeq colour="-1" start="1" end="171" id="sq1227"/><ns3:JSeq colour="-1" start="1" end="171" id="sq1228"/><ns3:JSeq colour="-1" start="1" end="171" id="sq1229"/><ns3:JSeq colour="-1" start="1" end="171" id="sq1230"/><ns3:JSeq colour="-1" start="1" end="171" id="sq1231"/><ns3:JSeq colour="-1" start="1" end="171" id="sq1232"/><ns3:JSeq colour="-1" start="1" end="171" id="sq1233"/><ns3:JSeq colour="-1" start="1" end="171" id="sq1234"/><ns3:JSeq colour="-1" start="1" end="171" id="sq1235"/><ns3:JSeq colour="-1" start="1" end="171" id="sq1236"/><ns3:JSeq colour="-1" start="1" end="171" id="sq1237"/><ns3:JSeq colour="-1" start="1" end="171" id="sq1238"/><ns3:JSeq colour="-1" start="1" end="171" id="sq1239"/><ns3:JSeq colour="-1" start="1" end="171" id="sq1240"/><ns3:JSeq colour="-1" start="1" end="171" id="sq1241"/><ns3:JSeq colour="-1" start="1" end="171" id="sq1242"/><ns3:JSeq colour="-1" start="1" end="171" id="sq1243"/><ns3:JSeq colour="-1" start="1" end="171" id="sq1244"/><ns3:JSeq colour="-1" start="1" end="171" id="sq1245"/><ns3:JSeq colour="-1" start="1" end="171" id="sq1246"/><ns3:JSeq colour="-1" start="1" end="171" id="sq1247"/><ns3:JSeq colour="-1" start="1" end="171" id="sq1248"/><ns3:JSeq colour="-1" start="1" end="171" id="sq1249"/><ns3:JSeq colour="-1" start="1" end="171" id="sq1250"/><ns3:JSeq colour="-1" start="1" end="171" id="sq1251"/><ns3:JSeq colour="-1" start="1" end="171" id="sq1252"/><ns3:JSeq colour="-1" start="1" end="171" id="sq1253"/><ns3:JSeq colour="-1" start="1" end="171" id="sq1254"/><ns3:JSeq colour="-1" start="1" end="171" id="sq1255"/><ns3:JSeq colour="-1" start="1" end="171" id="sq1256"/><ns3:JSeq colour="-1" start="1" end="171" id="sq1257"/><ns3:JSeq colour="-1" start="1" end="171" id="sq1258"/><ns3:JSeq colour="-1" start="1" end="171" id="sq1259"/><ns3:JSeq colour="-1" start="1" end="171" id="sq1260"/><ns3:JSeq colour="-1" start="1" end="171" id="sq1261"/><ns3:JSeq colour="-1" start="1" end="171" id="sq1262"/><ns3:JSeq colour="-1" start="1" end="171" id="sq1263"/><ns3:JSeq colour="-1" start="1" end="171" id="sq1264"/><ns3:JSeq colour="-1" start="1" end="171" id="sq1265"/><ns3:JSeq colour="-1" start="1" end="171" id="sq1266"/><ns3:JSeq colour="-1" start="1" end="171" id="sq1267"/><ns3:JSeq colour="-1" start="1" end="171" id="sq1268"/><ns3:JSeq colour="-1" start="1" end="171" id="sq1269"/><ns3:JSeq colour="-1" start="1" end="171" id="sq1270"/><ns3:JSeq colour="-1" start="1" end="171" id="sq1271"/><ns3:JSeq colour="-1" start="1" end="171" id="sq1272"/><ns3:JSeq colour="-1" start="1" end="171" id="sq1273"/><ns3:JSeq colour="-1" start="1" end="171" id="sq1274"/><ns3:JSeq colour="-1" start="1" end="171" id="sq1275"/><ns3:JSeq colour="-1" start="1" end="171" id="sq1276"/><ns3:JSeq colour="-1" start="1" end="171" id="sq1277"/><ns3:JSeq colour="-1" start="1" end="171" id="sq1278"/><ns3:JSeq colour="-1" start="1" end="171" id="sq1279"/><ns3:JSeq colour="-1" start="1" end="171" id="sq1280"/><ns3:JSeq colour="-1" start="1" end="171" id="sq1281"/><ns3:JSeq colour="-1" start="1" end="171" id="sq1282"/><ns3:JSeq colour="-1" start="1" end="171" id="sq1283"/><ns3:JSeq colour="-1" start="1" end="171" id="sq1284"/><ns3:JSeq colour="-1" start="1" end="171" id="sq1285"/><ns3:JSeq colour="-1" start="1" end="171" id="sq1286"/><ns3:JSeq colour="-1" start="1" end="171" id="sq1287"/><ns3:JSeq colour="-1" start="1" end="171" id="sq1288"/><ns3:JSeq colour="-1" start="1" end="171" id="sq1289"/><ns3:JSeq colour="-1" start="1" end="171" id="sq1290"/><ns3:JSeq colour="-1" start="1" end="171" id="sq1291"/><ns3:JSeq colour="-1" start="1" end="171" id="sq1292"/><ns3:JSeq colour="-1" start="1" end="171" id="sq1293"/><ns3:JSeq colour="-1" start="1" end="171" id="sq1294"/><ns3:JSeq colour="-1" start="1" end="171" id="sq1295"/><ns3:JSeq colour="-1" start="1" end="171" id="sq1296"/><ns3:JSeq colour="-1" start="1" end="171" id="sq1297"/><ns3:JSeq colour="-1" start="1" end="171" id="sq1298"/><ns3:JSeq colour="-1" start="1" end="171" id="sq1299"/><ns3:JSeq colour="-1" start="1" end="171" id="sq1300"/><ns3:JSeq colour="-1" start="1" end="171" id="sq1301"/><ns3:JSeq colour="-1" start="1" end="171" id="sq1302"/><ns3:JSeq colour="-1" start="1" end="171" id="sq1303"/><ns3:JSeq colour="-1" start="1" end="171" id="sq1304"/><ns3:JSeq colour="-1" start="1" end="171" id="sq1305"/><ns3:JSeq colour="-1" start="1" end="171" id="sq1306"/><ns3:JSeq colour="-1" start="1" end="171" id="sq1307"/><ns3:JSeq colour="-1" start="1" end="171" id="sq1308"/><ns3:JSeq colour="-1" start="1" end="171" id="sq1309"/><ns3:JSeq colour="-1" start="1" end="171" id="sq1310"/><ns3:JSeq colour="-1" start="1" end="171" id="sq1311"/><ns3:JSeq colour="-1" start="1" end="171" id="sq1312"/><ns3:JSeq colour="-1" start="1" end="171" id="sq1313"/><ns3:JSeq colour="-1" start="1" end="171" id="sq1314"/><ns3:JSeq colour="-1" start="1" end="171" id="sq1315"/><ns3:JSeq colour="-1" start="1" end="171" id="sq1316"/><ns3:JSeq colour="-1" start="1" end="171" id="sq1317"/><ns3:JSeq colour="-1" start="1" end="171" id="sq1318"/><ns3:JSeq colour="-1" start="1" end="171" id="sq1319"/><ns3:JSeq colour="-1" start="1" end="171" id="sq1320"/><ns3:JSeq colour="-1" start="1" end="171" id="sq1321"/><ns3:JSeq colour="-1" start="1" end="171" id="sq1322"/><ns3:JSeq colour="-1" start="1" end="171" id="sq1323"/><ns3:JSeq colour="-1" start="1" end="171" id="sq1324"/><ns3:JSeq colour="-1" start="1" end="171" id="sq1325"/><ns3:JSeq colour="-1" start="1" end="171" id="sq1326"/><ns3:JSeq colour="-1" start="1" end="171" id="sq1327"/><ns3:JSeq colour="-1" start="1" end="171" id="sq1328"/><ns3:JSeq colour="-1" start="1" end="171" id="sq1329"/><ns3:JSeq colour="-1" start="1" end="171" id="sq1330"/><ns3:JSeq colour="-1" start="1" end="171" id="sq1331"/><ns3:JSeq colour="-1" start="1" end="171" id="sq1332"/><ns3:JSeq colour="-1" start="1" end="171" id="sq1333"/><ns3:JSeq colour="-1" start="1" end="171" id="sq1334"/><ns3:JSeq colour="-1" start="1" end="171" id="sq1335"/><ns3:JSeq colour="-1" start="1" end="171" id="sq1336"/><ns3:JSeq colour="-1" start="1" end="171" id="sq1337"/><ns3:JSeq colour="-1" start="1" end="171" id="sq1338"/><ns3:JSeq colour="-1" start="1" end="171" id="sq1339"/><ns3:JSeq colour="-1" start="1" end="171" id="sq1340"/><ns3:JSeq colour="-1" start="1" end="171" id="sq1341"/><ns3:JSeq colour="-1" start="1" end="171" id="sq1342"/><ns3:JSeq colour="-1" start="1" end="171" id="sq1343"/><ns3:JSeq colour="-1" start="1" end="171" id="sq1344"/><ns3:JSeq colour="-1" start="1" end="171" id="sq1345"/><ns3:JSeq colour="-1" start="1" end="171" id="sq1346"/><ns3:JSeq colour="-1" start="1" end="171" id="sq1347"/><ns3:JSeq colour="-1" start="1" end="171" id="sq1348"/><ns3:JSeq colour="-1" start="1" end="171" id="sq1349"/><ns3:JSeq colour="-1" start="1" end="171" id="sq1350"/><ns3:JSeq colour="-1" start="1" end="171" id="sq1351"/><ns3:JSeq colour="-1" start="1" end="171" id="sq1352"/><ns3:JSeq colour="-1" start="1" end="171" id="sq1353"/><ns3:JSeq colour="-1" start="1" end="171" id="sq1354"/><ns3:JSeq colour="-1" start="1" end="171" id="sq1355"/><ns3:JSeq colour="-1" start="1" end="171" id="sq1356"/><ns3:JSeq colour="-1" start="1" end="171" id="sq1357"/><ns3:JSeq colour="-1" start="1" end="171" id="sq1358"/><ns3:JSeq colour="-1" start="1" end="171" id="sq1359"/><ns3:JSeq colour="-1" start="1" end="171" id="sq1360"/><ns3:JSeq colour="-1" start="1" end="171" id="sq1361"/><ns3:JSeq colour="-1" start="1" end="171" id="sq1362"/><ns3:JSeq colour="-1" start="1" end="171" id="sq1363"/><ns3:JSeq colour="-1" start="1" end="171" id="sq1364"/><ns3:JSeq colour="-1" start="1" end="171" id="sq1365"/><ns3:JSeq colour="-1" start="1" end="171" id="sq1366"/><ns3:JSeq colour="-1" start="1" end="171" id="sq1367"/><ns3:JSeq colour="-1" start="1" end="171" id="sq1368"/><ns3:JSeq colour="-1" start="1" end="171" id="sq1369"/><ns3:JSeq colour="-1" start="1" end="171" id="sq1370"/><ns3:JSeq colour="-1" start="1" end="171" id="sq1371"/><ns3:JSeq colour="-1" start="1" end="171" id="sq1372"/><ns3:JSeq colour="-1" start="1" end="171" id="sq1373"/><ns3:JSeq colour="-1" start="1" end="171" id="sq1374"/><ns3:JSeq colour="-1" start="1" end="171" id="sq1375"/><ns3:JSeq colour="-1" start="1" end="171" id="sq1376"/><ns3:JSeq colour="-1" start="1" end="171" id="sq1377"/><ns3:JSeq colour="-1" start="1" end="171" id="sq1378"/><ns3:JSeq colour="-1" start="1" end="171" id="sq1379"/><ns3:JSeq colour="-1" start="1" end="171" id="sq1380"/><ns3:JSeq colour="-1" start="1" end="171" id="sq1381"/><ns3:JSeq colour="-1" start="1" end="171" id="sq1382"/><ns3:JSeq colour="-1" start="1" end="171" id="sq1383"/><ns3:JSeq colour="-1" start="1" end="171" id="sq1384"/><ns3:JSeq colour="-1" start="1" end="171" id="sq1385"/><ns3:JSeq colour="-1" start="1" end="171" id="sq1386"/><ns3:JSeq colour="-1" start="1" end="171" id="sq1387"/><ns3:JSeq colour="-1" start="1" end="171" id="sq1388"/><ns3:JSeq colour="-1" start="1" end="171" id="sq1389"/><ns3:JSeq colour="-1" start="1" end="171" id="sq1390"/><ns3:JSeq colour="-1" start="1" end="171" id="sq1391"/><ns3:JSeq colour="-1" start="1" end="171" id="sq1392"/><ns3:JSeq colour="-1" start="1" end="171" id="sq1393"/><ns3:JSeq colour="-1" start="1" end="171" id="sq1394"/><ns3:JSeq colour="-1" start="1" end="171" id="sq1395"/><ns3:JSeq colour="-1" start="1" end="171" id="sq1396"/><ns3:JSeq colour="-1" start="1" end="171" id="sq1397"/><ns3:JSeq colour="-1" start="1" end="171" id="sq1398"/><ns3:JSeq colour="-1" start="1" end="171" id="sq1399"/><ns3:JSeq colour="-1" start="1" end="171" id="sq1400"/><ns3:JSeq colour="-1" start="1" end="171" id="sq1401"/><ns3:JSeq colour="-1" start="1" end="171" id="sq1402"/><ns3:JSeq colour="-1" start="1" end="171" id="sq1403"/><ns3:JSeq colour="-1" start="1" end="171" id="sq1404"/><ns3:JSeq colour="-1" start="1" end="171" id="sq1405"/><ns3:JSeq colour="-1" start="1" end="171" id="sq1406"/><ns3:JSeq colour="-1" start="1" end="171" id="sq1407"/><ns3:JSeq colour="-1" start="1" end="171" id="sq1408"/><ns3:JSeq colour="-1" start="1" end="171" id="sq1409"/><ns3:JSeq colour="-1" start="1" end="171" id="sq1410"/></ns3:JalviewModel>
```
