## Supplementary material for "Tertiary-interaction characters enable fast, model-based structural phylogenetics beyond the twilight zone": viewer_1702015879883.613586015988308752795643

```
# Jmol state version 15.1.53  2021-02-10 09:12;

function _setWindowState() {
# width 513;
# height 522;
  stateVersion = 1501053;
  background [xffffff];
  axis1Color = "[xff0000]";
  axis2Color = "[x008000]";
  axis3Color = "[x0000ff]";
  set ambientPercent 45;
  set diffusePercent 84;
  set specular true;
  set specularPercent 22;
  set specularPower 40;
  set specularExponent 6;
  set celShading false;
  set celShadingPower 10;
  set zShadePower 3;
}

function _setFileState() {

  set allowEmbeddedScripts false;
  set appendNew true;
  set appletProxy "";
  set applySymmetryToBonds false;
  set autoBond true;
  set bondRadiusMilliAngstroms 150;
  set bondTolerance 0.45;
  set defaultLattice {0.0 0.0 0.0};
  set defaultLoadFilter "";
  set defaultLoadScript "";
  set defaultStructureDssp true;
  set defaultVDW Auto;
  set forceAutoBond false;
  #set defaultDirectory "/Applications/Jalview.app";
  #set loadFormat "https://files.rcsb.org/download/%FILE.pdb";
  #set loadLigandFormat "https://files.rcsb.org/ligands/download/%FILE.cif";
  #set smilesUrlFormat "https://cactus.nci.nih.gov/chemical/structure/%FILE/file?format=sdf&get3d=true";
  #set nihResolverFormat "https://cactus.nci.nih.gov/chemical/structure";
  #set pubChemFormat "https://pubchem.ncbi.nlm.nih.gov/rest/pug/compound/%FILE/SDF?record_type=3d";
  set bondingVersion 0;
  set legacyAutoBonding false;
  set legacyAutoBonding false;
  set legacyHAddition false;
  set legacyJavaFloat false;
  set minBondDistance 0.4;
  set minimizationCriterion  0.001;
  set minimizationSteps  100;
  set multipleBondBananas false;
  set pdbAddHydrogens false;
  set pdbGetHeader false;
  set pdbSequential false;
  set percentVdwAtom 23;
  set smallMoleculeMaxAtoms 40000;
  set smartAromatic true;
  load file /*file*/"/var/folders/4m/cq3wxdkd3rng9wsfgwhc71wh0000gp/T/jalview_pdb7651187588327753527.pdb";
  load append /*file*/"/var/folders/4m/cq3wxdkd3rng9wsfgwhc71wh0000gp/T/jalview_pdb8854640119020276039.pdb"; set appendNew true;

}

function _setParameterState() {

   set defaultanglelabel "%VALUE %UNITS";
   set defaultcolorscheme "jmol";
   set defaultdistancelabel "%VALUE %UNITS";
   set defaultdrawarrowscale 0.5;
   set defaultlabelpdb "%m%r";
   set defaultlabelxyz "%a";
   set defaultlattice "{0.0 0.0 0.0}";
   set defaultloadfilter "";
   set defaultloadscript "";
   set defaulttorsionlabel "%VALUE %UNITS";
   set defaulttranslucent 0.5;
   set defaultvdw "Auto";
  set allowembeddedscripts true;
  set allowmoveatoms false;
  set allowrotateselected false;
  set animationmode "once";
  set appletproxy "";
  set applysymmetrytobonds false;
  set atomtypes "";
  set autobond true;
  set autofps false;
  set axes window;
  set axesmode 0;
  set axesoffset 0.0;
  set axesscale 2.0;
  set bondmodeor false;
  set bondradiusmilliangstroms 150;
  set bondtolerance 0.45;
  set cartoonbaseedges false;
  set cartoonblockheight 0.5;
  set cartoonblocks false;
  set cartoonfancy false;
  set cartoonladders false;
  set cartoonrockets false;
  set cartoonsfancy false;
  set cartoonsteps false;
  set chaincasesensitive false;
  set dataseparator "~~~";
  set defaultstructuredssp true;
  set delaymaximumms 0;
  set dipolescale 1.0;
  set disablepopupmenu false;
  set displaycellparameters true;
  set dotdensity 3;
  set dotscale 1;
  set dotsselectedonly false;
  set dotsurface true;
  set dragselected false;
  set drawfontsize 14.0;
  set drawhover false;
  set dsspcalculatehydrogenalways true;
  set ellipsoidarcs false;
  set ellipsoidarrows false;
  set ellipsoidaxes false;
  set ellipsoidaxisdiameter 0.02;
  set ellipsoidball true;
  set ellipsoiddotcount 200;
  set ellipsoiddots false;
  set ellipsoidfill false;
  set energyunits "kJ";
  set forceautobond false;
  set gestureswipefactor 1.0;
  set greyscalerendering false;
  set hbondhxdistancemaximum 2.5;
  set hbondsbackbone false;
  set hbondsrasmol true;
  set hbondssolid false;
  set helixstep 1;
  set helppath "https://chemapps.stolaf.edu/jmol/docs/index.htm";
  set hermitelevel 0;
  set hiddenlinesdashed false;
  set hidenameinpopup false;
  set hidenavigationpoint false;
  set highresolution false;
  set hoverdelay 0.1;
  set infofontsize 20;
  set isosurfacekey false;
  set isosurfacepropertysmoothing true;
  set isosurfacepropertysmoothingpower 7;
  set justifymeasurements false;
  set loadatomdatatolerance 0.01;
  set measureallmodels false;
  set measurementlabels true;
  set meshscale 1;
  set messagestylechime false;
  set minbonddistance 0.4;
  set minimizationcriterion 0.001;
  set minimizationrefresh true;
  set minimizationsilent false;
  set minimizationsteps 100;
  set minpixelselradius 6;
  set modulationscale 1.0;
  set monitorenergy false;
  set multiplebondbananas false;
  set multiplebondradiusfactor 0.0;
  set multiplebondspacing -1.0;
  set navigationperiodic false;
  set navigationspeed 5.0;
  set nbocharges true;
  set nmrpredictformat "https://www.nmrdb.org/service/predictor?POST?molfile=";
  set nmrurlformat "https://www.nmrdb.org/new_predictor?POST?molfile=";
  set partialdots false;
  set particleradius 20.0;
  set pdbaddhydrogens false;
  set pdbgetheader false;
  set pdbsequential false;
  set percentvdwatom 23;
  set pickingspinrate 10;
  set pointgroupdistancetolerance 0.2;
  set pointgrouplineartolerance 8.0;
  set propertyatomnumbercolumncount 0;
  set propertyatomnumberfield 0;
  set propertycolorscheme "roygb";
  set propertydatacolumncount 0;
  set propertydatafield 0;
  set quaternionframe "p";
  set rangeselected false;
  set ribbonaspectratio 16;
  set ribbonborder false;
  set rocketbarrels false;
  set sheetsmoothing 1.0;
  set showhiddenselectionhalos false;
  set showhydrogens true;
  set showmeasurements false;
  set showmodulationvectors false;
  set showmultiplebonds true;
  set shownavigationpointalways false;
  set showunitcelldetails true;
  set slabbyatom false;
  set slabbymolecule false;
  set smallmoleculemaxatoms 40000;
  set smartaromatic true;
  set solventprobe false;
  set solventproberadius 1.2;
  set ssbondsbackbone false;
  set starwidth 0.05;
  set stereodegrees -5.0;
  set strandcountformeshribbon 7;
  set strandcountforstrands 5;
  set strutdefaultradius 0.3;
  set strutlengthmaximum 7.0;
  set strutsmultiple false;
  set strutspacing 6;
  set tracealpha true;
  set translucent true;
  set twistedsheets false;
  set usenumberlocalization true;
  set vectorscale 1.0;
  set vectorscentered false;
  set vectorsymmetry false;
  set vectortrail 0;
  set vibrationscale 1.0;
  set waitformoveto true;
  set wireframerotation false;
  set zdepth 0;
  set zoomheight false;
  set zoomlarge true;
  set zslab 50;

# label defaults;
  select none;
  color label none;
  background label none;
  set labelOffset 4 4;
  set labelAlignment left;
  set labelPointer off;
  font label 13.0 SansSerif Plain;

}

function _setModelState() {

  structure none ({0:1382})    	# model=1.1;
  structure none ({1383:2765})    	# model=2.1;
  structure HELIXALPHA ({22:277})    	# model=1.1 & (4 - 33);
  structure HELIXALPHA ({298:528})    	# model=1.1 & (37 - 63);
  structure HELIXALPHA ({689:914})    	# model=1.1 & (83 - 110);
  structure HELIXALPHA ({941:992})    	# model=1.1 & (114 - 119);
  structure HELIXALPHA ({1001:1199})    	# model=1.1 & (121 - 143);
  structure HELIXALPHA ({1228:1320})    	# model=1.1 & (148 - 158);
  structure HELIXALPHA ({1405:1660})    	# model=2.1 & (4 - 33);
  structure HELIXALPHA ({1681:1911})    	# model=2.1 & (37 - 63);
  structure HELIXALPHA ({2072:2297})    	# model=2.1 & (83 - 110);
  structure HELIXALPHA ({2324:2375})    	# model=2.1 & (114 - 119);
  structure HELIXALPHA ({2384:2571})    	# model=2.1 & (121 - 142);
  structure HELIXALPHA ({2611:2695})    	# model=2.1 & (148 - 157);
  structure HELIX310 ({2696:2714})    	# model=2.1 & (158 - 160);

  structure TURN ({278:289})    	# model=1.1 & (34 - 35);
  structure TURN ({529:547})    	# model=1.1 & (64 - 65);
  structure TURN ({915:932})    	# model=1.1 & (111 - 112);
  structure TURN ({993:1000})    	# model=1.1 & (120 - 120);
  structure TURN ({1200:1204})    	# model=1.1 & (144 - 144);
  structure TURN ({1321:1331})    	# model=1.1 & (159 - 160);
  structure TURN ({1661:1672})    	# model=2.1 & (34 - 35);
  structure TURN ({1912:1930})    	# model=2.1 & (64 - 65);
  structure TURN ({2298:2315})    	# model=2.1 & (111 - 112);
  structure TURN ({2376:2383})    	# model=2.1 & (120 - 120);

  select ({424:433 769:778 1931:1934 1962:1969 2002:2017});
  color atoms opaque [xdbc58e];
  select ({1653:1660});
  Spacefill 0.8;
  select ({58:66 357:365 619:627 642:650 704:712 788:796 822:830 924:932 1121:1138 1163:1171 1180:1188 1205:1213 1295:1303 1355:1363});
  color atoms opaque [xdebecc];
  select ({22:30 132:140 261:269 298:306 385:411 570:578 595:603 651:659 674:682 729:737 760:768 779:787 857:865 897:923 1001:1009 1051:1059 1076:1102 1304:1312});
  color atoms opaque [x677892];
  select ({149:160 172:183 192:203 238:249 469:480 489:500 509:520 748:759 845:856 941:952});
  color atoms opaque [xcb5339];
  select ({0:1652 1661:2765});
  Spacefill 0.0;
  select ({80:87 113:120 327:334 481:488 540:547 1043:1050 1681:1689 1740:1748 2342:2348 2407:2417 2468:2476 2696:2703 2747:2754});
  color atoms opaque [xabc8f5];
  select ({959:965});
  color atoms opaque [xa658b7];
  select ({0:7 42:49 220:227 349:356 1271:1278});
  color atoms opaque [xd13e7b];
  select ({1587:1597 1633:1643 1884:1891 2267:2274 2546:2554 2572:2582 2755:2761});
  color atoms opaque [xfc0cfe];
  select ({412:419 501:508 604:611 808:815 837:844 1035:1042 1139:1146 1244:1251});
  color atoms opaque [xfa21a1];
  select ({612:618 628:641 689:695 1228:1234 1348:1354 1372:1378 1405:1413 1795:1802 2043:2056 2066:2071 2583:2610 2704:2709 2731:2746});
  color atoms opaque [x5766f9];
  select ({335:348 660:673 1010:1023});
  color atoms opaque [xff3701];
  select ({8:15 50:57 72:79 105:112 141:148 184:191 278:285 290:297 439:446 579:586 696:703 866:873 884:891 993:1000 1147:1154 1172:1179 1252:1259 1279:1286 1313:1320 1364:1371 1425:1440 1450:1470 1479:1495 1504:1543 1550:1554 1575:1586 1598:1602 1611:1615 1673:1680 1690:1693 1710:1731 1749:1753 1803:1806 1830:1840 2072:2078 2096:2100 2126:2130 2152:2161 2191:2198 2214:2219 2249:2256 2513:2521});
  color atoms opaque [xe01e82];
  select ({96:104 371:379 1060:1068 1235:1243 1496:1503 1544:1549 1555:1574 1616:1632 1768:1776 2121:2125 2538:2545});
  color atoms opaque [x8c6e81];
  select ({563:569 1069:1075 1114:1120 1414:1424 1441:1449 1471:1478 1603:1610 1644:1672 1777:1785 1807:1816 1822:1829 1852:1883 1892:1930 2101:2120 2131:2142 2162:2179 2199:2204 2220:2239 2257:2266 2275:2335 2349:2359 2376:2406 2418:2433 2443:2458 2477:2490 2497:2512 2530:2537 2555:2571 2611:2617 2635:2653 2670:2686 2762:2765});
  color atoms opaque [xfe51b8];
  select ({204:214 250:260 311:321 458:468 718:728 797:807 982:992 1024:1034 1189:1199 1260:1270});
  color atoms opaque [xff385d];
  select ({286:289 307:310 420:423 548:551 1379:1382});
  color atoms opaque [x2799ff];
  select ({16:21 161:166 683:688 816:821 831:836 953:958 1108:1113 1222:1227 1321:1326 1694:1709 1732:1739 1763:1767 1786:1794 1817:1821 1841:1851 2087:2095 2143:2151 2180:2190 2205:2213 2240:2248 2336:2341 2360:2375 2434:2442 2459:2467 2491:2496 2522:2529 2618:2634 2654:2669 2687:2695});
  color atoms opaque [xe7b4fd];
  select ({67:71 167:171 215:219 228:237 322:326 366:370 380:384 434:438 713:717 738:747 874:883 892:896 977:981 1103:1107 1200:1204 1327:1331 1343:1347});
  color atoms opaque [xfea0fd];
  select ({31:41 121:131 447:457 529:539 552:562 966:976 1332:1342 1754:1762 1946:1952 1987:1994 2079:2086 2726:2730});
  color atoms opaque [x85746a];
  select ({88:95 270:277 521:528 587:594 933:940 1155:1162 1214:1221 1287:1294 1383:1404 1935:1945 1953:1961 1970:1986 1995:2001 2018:2042 2057:2065 2710:2725});
  color atoms opaque [x2e7bbe];
  select BONDS ({1693:1695 1697:1700});
  wireframe 0.4;
  select BONDS ({0:1692 1696 1701:2833});
  wireframe 0.0;

  measures delete;
  measure ({459}) ({440}) ({1044}) ({448});
  font measures 15.0 SansSerif Plain;

  select ({0:2765});
  Cartoon on;

  hover "%U";

  frank on;
  font frank 16.0 SansSerif Plain;
  select *;
  set fontScaling false;

}

function _setFrameState() {
# frame state;
# modelCount 2;
# first 1.1;
# last 2.1;
  frame RANGE 1.1 2.1;
  animation DIRECTION +1;
  animation FPS 10;
  animation MODE once 0.0 0.0;
  frame *;
  animation OFF;
}

function _setPerspectiveState() {
  set perspectiveModel 11;
  set scaleAngstromsPerInch 0.0;
  set perspectiveDepth true;
  set visualRange 5.0;
  set cameraDepth 3.0;
  boundbox corners {-10.0 -10.0 -10.0} {10.0 10.0 10.0} # volume = 8000.0;
  center {-38.91215 7.6831937 36.76682};
   moveto -1.0 {0 0 1 0} 100.0 0.0 0.0 {-38.741 11.0165 35.871002} 34.972393 {0 0 0} 0 0 0 3.0 0.0 0.0;
  save orientation "default";
  moveto 0.0 { 97 -233 968 138.69} 117.3 0.0 0.0 {-38.91215 7.6831937 36.76682} 34.452206 {0 0 0} 0 0 0 3.0 0.0 0.0;;
  slab 100;depth 0;
  set slabRange 0.0;
  set spinX 0; set spinY 30; set spinZ 0; set spinFps 30;  set navX 0; set navY 0; set navZ 0; set navFps 10;
}

function _setSelectionState() {
  set hideNotSelected false;
}

function _setState() {
  initialize;
  set refreshing false;
  _setWindowState;
  _setFileState;
  _setParameterState;
  _setModelState;
  _setFrameState;
  _setPerspectiveState;
  _setSelectionState;
  set refreshing true;
  set antialiasDisplay true;
  set antialiasTranslucent true;
  set antialiasImages true;
}

_setState;
```
