## Supplementary material for "Tertiary-interaction characters enable fast, model-based structural phylogenetics beyond the twilight zone": viewer_1702015880469.1866833883988308752795643

```
# Jmol state version 15.1.53  2021-02-10 09:12;

function _setWindowState() {
# width 508;
# height 523;
  stateVersion = 1501053;
  background [xffffff];
  axis1Color = "[xff0000]";
  axis2Color = "[x008000]";
  axis3Color = "[x0000ff]";
  set ambientPercent 45;
  set diffusePercent 84;
  set specular true;
  set specularPercent 22;
  set specularPower 40;
  set specularExponent 6;
  set celShading false;
  set celShadingPower 10;
  set zShadePower 3;
}

function _setFileState() {

  set allowEmbeddedScripts false;
  set appendNew true;
  set appletProxy "";
  set applySymmetryToBonds false;
  set autoBond true;
  set bondRadiusMilliAngstroms 150;
  set bondTolerance 0.45;
  set defaultLattice {0.0 0.0 0.0};
  set defaultLoadFilter "";
  set defaultLoadScript "";
  set defaultStructureDssp true;
  set defaultVDW Auto;
  set forceAutoBond false;
  #set defaultDirectory "/Applications/Jalview.app";
  #set loadFormat "https://files.rcsb.org/download/%FILE.pdb";
  #set loadLigandFormat "https://files.rcsb.org/ligands/download/%FILE.cif";
  #set smilesUrlFormat "https://cactus.nci.nih.gov/chemical/structure/%FILE/file?format=sdf&get3d=true";
  #set nihResolverFormat "https://cactus.nci.nih.gov/chemical/structure";
  #set pubChemFormat "https://pubchem.ncbi.nlm.nih.gov/rest/pug/compound/%FILE/SDF?record_type=3d";
  set bondingVersion 0;
  set legacyAutoBonding false;
  set legacyAutoBonding false;
  set legacyHAddition false;
  set legacyJavaFloat false;
  set minBondDistance 0.4;
  set minimizationCriterion  0.001;
  set minimizationSteps  100;
  set multipleBondBananas false;
  set pdbAddHydrogens false;
  set pdbGetHeader false;
  set pdbSequential false;
  set percentVdwAtom 23;
  set smallMoleculeMaxAtoms 40000;
  set smartAromatic true;
  load file /*file*/"/var/folders/4m/cq3wxdkd3rng9wsfgwhc71wh0000gp/T/jalview_pdb7651187588327753527.pdb";

}

function _setParameterState() {

   set defaultanglelabel "%VALUE %UNITS";
   set defaultcolorscheme "jmol";
   set defaultdistancelabel "%VALUE %UNITS";
   set defaultdrawarrowscale 0.5;
   set defaultlabelpdb "%m%r";
   set defaultlabelxyz "%a";
   set defaultlattice "{0.0 0.0 0.0}";
   set defaultloadfilter "";
   set defaultloadscript "";
   set defaulttorsionlabel "%VALUE %UNITS";
   set defaulttranslucent 0.5;
   set defaultvdw "Auto";
  set allowembeddedscripts true;
  set allowmoveatoms false;
  set allowrotateselected false;
  set animationmode "once";
  set appletproxy "";
  set applysymmetrytobonds false;
  set atomtypes "";
  set autobond true;
  set autofps false;
  set axes window;
  set axesmode 0;
  set axesoffset 0.0;
  set axesscale 2.0;
  set bondmodeor false;
  set bondradiusmilliangstroms 150;
  set bondtolerance 0.45;
  set cartoonbaseedges false;
  set cartoonblockheight 0.5;
  set cartoonblocks false;
  set cartoonfancy false;
  set cartoonladders false;
  set cartoonrockets false;
  set cartoonsfancy false;
  set cartoonsteps false;
  set chaincasesensitive false;
  set dataseparator "~~~";
  set defaultstructuredssp true;
  set delaymaximumms 0;
  set dipolescale 1.0;
  set disablepopupmenu false;
  set displaycellparameters true;
  set dotdensity 3;
  set dotscale 1;
  set dotsselectedonly false;
  set dotsurface true;
  set dragselected false;
  set drawfontsize 14.0;
  set drawhover false;
  set dsspcalculatehydrogenalways true;
  set ellipsoidarcs false;
  set ellipsoidarrows false;
  set ellipsoidaxes false;
  set ellipsoidaxisdiameter 0.02;
  set ellipsoidball true;
  set ellipsoiddotcount 200;
  set ellipsoiddots false;
  set ellipsoidfill false;
  set energyunits "kJ";
  set forceautobond false;
  set gestureswipefactor 1.0;
  set greyscalerendering false;
  set hbondhxdistancemaximum 2.5;
  set hbondsbackbone false;
  set hbondsrasmol true;
  set hbondssolid false;
  set helixstep 1;
  set helppath "https://chemapps.stolaf.edu/jmol/docs/index.htm";
  set hermitelevel 0;
  set hiddenlinesdashed false;
  set hidenameinpopup false;
  set hidenavigationpoint false;
  set highresolution false;
  set hoverdelay 0.1;
  set infofontsize 20;
  set isosurfacekey false;
  set isosurfacepropertysmoothing true;
  set isosurfacepropertysmoothingpower 7;
  set justifymeasurements false;
  set loadatomdatatolerance 0.01;
  set measureallmodels false;
  set measurementlabels true;
  set meshscale 1;
  set messagestylechime false;
  set minbonddistance 0.4;
  set minimizationcriterion 0.001;
  set minimizationrefresh true;
  set minimizationsilent false;
  set minimizationsteps 100;
  set minpixelselradius 6;
  set modulationscale 1.0;
  set monitorenergy false;
  set multiplebondbananas false;
  set multiplebondradiusfactor 0.0;
  set multiplebondspacing -1.0;
  set navigationperiodic false;
  set navigationspeed 5.0;
  set nbocharges true;
  set nmrpredictformat "https://www.nmrdb.org/service/predictor?POST?molfile=";
  set nmrurlformat "https://www.nmrdb.org/new_predictor?POST?molfile=";
  set partialdots false;
  set particleradius 20.0;
  set pdbaddhydrogens false;
  set pdbgetheader false;
  set pdbsequential false;
  set percentvdwatom 23;
  set pickingspinrate 10;
  set pointgroupdistancetolerance 0.2;
  set pointgrouplineartolerance 8.0;
  set propertyatomnumbercolumncount 0;
  set propertyatomnumberfield 0;
  set propertycolorscheme "roygb";
  set propertydatacolumncount 0;
  set propertydatafield 0;
  set quaternionframe "p";
  set rangeselected false;
  set ribbonaspectratio 16;
  set ribbonborder false;
  set rocketbarrels false;
  set sheetsmoothing 1.0;
  set showhiddenselectionhalos false;
  set showhydrogens true;
  set showmeasurements false;
  set showmodulationvectors false;
  set showmultiplebonds true;
  set shownavigationpointalways false;
  set showunitcelldetails true;
  set slabbyatom false;
  set slabbymolecule false;
  set smallmoleculemaxatoms 40000;
  set smartaromatic true;
  set solventprobe false;
  set solventproberadius 1.2;
  set ssbondsbackbone false;
  set starwidth 0.05;
  set stereodegrees -5.0;
  set strandcountformeshribbon 7;
  set strandcountforstrands 5;
  set strutdefaultradius 0.3;
  set strutlengthmaximum 7.0;
  set strutsmultiple false;
  set strutspacing 6;
  set tracealpha true;
  set translucent true;
  set twistedsheets false;
  set usenumberlocalization true;
  set vectorscale 1.0;
  set vectorscentered false;
  set vectorsymmetry false;
  set vectortrail 0;
  set vibrationscale 1.0;
  set waitformoveto true;
  set wireframerotation false;
  set zdepth 0;
  set zoomheight false;
  set zoomlarge true;
  set zslab 50;

# label defaults;
  select none;
  color label none;
  background label none;
  set labelOffset 4 4;
  set labelAlignment left;
  set labelPointer off;
  font label 13.0 SansSerif Plain;

}

function _setModelState() {

  structure none ({0:1382})    	# model=1.1;
  structure HELIXALPHA ({22:277})    	# model=1.1 & (4 - 33);
  structure HELIXALPHA ({298:528})    	# model=1.1 & (37 - 63);
  structure HELIXALPHA ({689:914})    	# model=1.1 & (83 - 110);
  structure HELIXALPHA ({941:992})    	# model=1.1 & (114 - 119);
  structure HELIXALPHA ({1001:1199})    	# model=1.1 & (121 - 143);
  structure HELIXALPHA ({1228:1320})    	# model=1.1 & (148 - 158);

  structure TURN ({278:289})    	# model=1.1 & (34 - 35);
  structure TURN ({529:547})    	# model=1.1 & (64 - 65);
  structure TURN ({915:932})    	# model=1.1 & (111 - 112);
  structure TURN ({993:1000})    	# model=1.1 & (120 - 120);
  structure TURN ({1200:1204})    	# model=1.1 & (144 - 144);
  structure TURN ({1321:1331})    	# model=1.1 & (159 - 160);

  select ({0:528 540:737 743:981 993:1382});
  Spacefill 0.0;
  select ({816:821 959:965 1060:1068 1108:1113});
  color atoms opaque [x1acc1a];
  select ({0:71 80:104 113:140 161:191 215:227 233:249 261:277 298:306 322:334 357:379 385:393 412:419 439:457 481:500 509:547 552:562 570:603 619:627 651:688 696:712 729:742 760:778 788:796 822:836 845:865 879:883 897:932 941:958 966:981 1001:1023 1043:1050 1069:1107 1121:1138 1155:1171 1180:1227 1235:1347 1355:1371});
  color atoms opaque [xffffff];
  select ({286:289 307:310 420:423 548:551 1379:1382});
  color atoms opaque [xe6994d];
  select ({642:650});
  color atoms opaque chain;
  select ({149:160 192:203 424:433 469:480 748:759});
  color atoms opaque [x1ab3b3];
  select ({612:618 628:641 689:695 1228:1234 1348:1354 1372:1378});
  color atoms opaque [xcccc00];
  select ({529:539 738:742 982:992});
  Spacefill 0.8;
  select ({72:79 105:112 141:148 204:214 228:232 250:260 278:285 290:297 311:321 335:356 380:384 434:438 458:468 501:508 563:569 604:611 713:728 743:747 797:815 837:844 866:878 884:896 982:1000 1024:1042 1114:1120 1139:1154 1172:1179});
  color atoms opaque [x80b3e6];
  select ({394:411 779:787 933:940 1051:1059});
  color atoms opaque [xcc4dcc];
  select BONDS ({0:542 544 554:758 761 764:1006 1008 1019:1416});
  wireframe 0.0;
  select BONDS ({543 545:553 759 760 762 763 1007 1009:1018});
  wireframe 0.4;

  measures delete;
  measure ({596}) ({588});
  font measures 15.0 SansSerif Plain;

  select ({0:1382});
  Cartoon on;

  hover "%U";

  frank on;
  font frank 16.0 SansSerif Plain;
  select *;
  set fontScaling false;

}

function _setPerspectiveState() {
  set perspectiveModel 11;
  set scaleAngstromsPerInch 0.0;
  set perspectiveDepth true;
  set visualRange 5.0;
  set cameraDepth 3.0;
  boundbox corners {-62.93601 -12.549999 10.520004} {-14.546001 34.583 61.222} # volume = 115639.39;
  center {-38.741 11.0165 35.871002};
   moveto -1.0 {0 0 1 0} 100.0 0.0 0.0 {-38.741 11.0165 35.871002} 34.972393 {0 0 0} 0 0 0 3.0 0.0 0.0;
  save orientation "default";
  moveto 0.0 { 107 -373 922 141.88} 100.0 0.0 0.0 {-38.741 11.0165 35.871002} 34.972393 {0 0 0} 0 0 0 3.0 0.0 0.0;;
  slab 100;depth 0;
  set slabRange 0.0;
  set spinX 0; set spinY 30; set spinZ 0; set spinFps 30;  set navX 0; set navY 0; set navZ 0; set navFps 10;
}

function _setSelectionState() {
  select ({0:1382});
  set hideNotSelected false;
}

function _setState() {
  initialize;
  set refreshing false;
  _setWindowState;
  _setFileState;
  _setParameterState;
  _setModelState;
  _setPerspectiveState;
  _setSelectionState;
  set refreshing true;
  set antialiasDisplay true;
  set antialiasTranslucent true;
  set antialiasImages true;
}

_setState;
```
