## Supplementary material for "Tertiary-interaction characters enable fast, model-based structural phylogenetics beyond the twilight zone": output_filenames_read_v1.R

```
fn = "/GitHub/str2phy/ex/ferritins_M20/tree_comparison/output_filenames_v1.txt"
lines = readLines(fn, skipNul=TRUE)

TF = startsWith(x=lines, prefix="#")
lines = lines[TF==FALSE]

TF = lines == ""
lines = lines[TF==FALSE]

length(lines)
```
