## Supplementary material for "Tertiary-interaction characters enable fast, model-based structural phylogenetics beyond the twilight zone": output_filenames_v1.txt

```
# 60 analyses:

# Amino-acid-only analyses:
/GitHub/str2phy/ex/ferritins_M20/01_FAMSA_AAs_aln_v1/iqtree_AAsFull/53_ferritin_FAMSA_AAs_alnFull.fasta.contree
/GitHub/str2phy/ex/ferritins_M20/01_FAMSA_AAs_aln_v1/iqtree_AAsFull_allmodels/53_ferritin_FAMSA_AAs_alnFull.fasta.contree
/GitHub/str2phy/ex/ferritins_M20/01_FAMSA_AAs_aln_v1/iqtree_AAsTrim35/53_ferritin_FAMSA_AAs_alnTrim.fasta.contree
/GitHub/str2phy/ex/ferritins_M20/01_FAMSA_AAs_aln_v1/iqtree_AAsTrim35_allmodels/53_ferritin_FAMSA_AAs_alnTrim.fasta.contree

# PDB-derived analyses
/GitHub/str2phy/ex/ferritins_M20/02_FAMSA_3dis_aln_v1/iqtree_3disFull/53fer.fasta.contree
/GitHub/str2phy/ex/ferritins_M20/02_FAMSA_3dis_aln_v1/iqtree_3disFull_allmodels/53fer.fasta.contree
/GitHub/str2phy/ex/ferritins_M20/02_FAMSA_3dis_aln_v1/iqtree_3disTrim35/53fer.fasta.contree
/GitHub/str2phy/ex/ferritins_M20/02_FAMSA_3dis_aln_v1/iqtree_3disTrim35_allmodels/53fer.fasta.contree
/GitHub/str2phy/ex/ferritins_M20/02_FAMSA_3dis_aln_v1/iqtree_AAsFull/53fer.fasta.contree
/GitHub/str2phy/ex/ferritins_M20/02_FAMSA_3dis_aln_v1/iqtree_AAsFull_allmodels/53fer.fasta.contree
/GitHub/str2phy/ex/ferritins_M20/02_FAMSA_3dis_aln_v1/iqtree_AAsTrim35/53fer.fasta.contree
/GitHub/str2phy/ex/ferritins_M20/02_FAMSA_3dis_aln_v1/iqtree_AAsTrim35_allmodels/53fer.fasta.contree
/GitHub/str2phy/ex/ferritins_M20/02_FAMSA_3dis_aln_v1/iqtree_BothFull/partitions_v1.raxml.contree
/GitHub/str2phy/ex/ferritins_M20/02_FAMSA_3dis_aln_v1/iqtree_BothFull_allmodels/partitions_v1.raxml.contree
/GitHub/str2phy/ex/ferritins_M20/02_FAMSA_3dis_aln_v1/iqtree_BothFull_NonPartitioned/53fer.fasta.contree
/GitHub/str2phy/ex/ferritins_M20/02_FAMSA_3dis_aln_v1/iqtree_BothFull_NonPartitioned_allmodels/53fer.fasta.contree
/GitHub/str2phy/ex/ferritins_M20/02_FAMSA_3dis_aln_v1/iqtree_BothTrim35/partitions_v1.raxml.contree
/GitHub/str2phy/ex/ferritins_M20/02_FAMSA_3dis_aln_v1/iqtree_BothTrim35_allmodels/partitions_v1.raxml.contree
/GitHub/str2phy/ex/ferritins_M20/02_FAMSA_3dis_aln_v1/iqtree_BothTrim35_NonPartitioned/53fer.fasta.contree
/GitHub/str2phy/ex/ferritins_M20/02_FAMSA_3dis_aln_v1/iqtree_BothTrim35_NonPartitioned_allmodels/53fer.fasta.contree
/GitHub/str2phy/ex/ferritins_M20/03_USaln_v1/iqtree_3disFull/USalign_53_ferritin_3dis_FULL.fasta.aln.contree
/GitHub/str2phy/ex/ferritins_M20/03_USaln_v1/iqtree_3disTrimHand/USalign_53_ferritins_3dis_cut.fasta.contree
/GitHub/str2phy/ex/ferritins_M20/03_USaln_v1/iqtree_AAsFull/USalign_53_ferritin_AAs_FULL.fasta.aln.contree
/GitHub/str2phy/ex/ferritins_M20/03_USaln_v1/iqtree_AAsTrimHand/USalign_53_ferritins_AAcut.fasta.contree
/GitHub/str2phy/ex/ferritins_M20/03_USaln_v1/iqtree_BothFull/partitions_v1.raxml.contree
/GitHub/str2phy/ex/ferritins_M20/03_USaln_v1/iqtree_BothFull_allmodels/partitions_v1.raxml.contree
/GitHub/str2phy/ex/ferritins_M20/03_USaln_v1/iqtree_BothTrimHand/partitions_v1.raxml.contree
/GitHub/str2phy/ex/ferritins_M20/03_USaln_v1/iqtree_BothTrimHand_allmodels/partitions_v1.raxml.contree

# Alphafold-derived analyses:
/GitHub/str2phy/ex/ferritins_M20af/02_FAMSA_3dis_aln_v1/iqtree_3disFull/53fer.fasta.contree
/GitHub/str2phy/ex/ferritins_M20af/02_FAMSA_3dis_aln_v1/iqtree_3disFull_allmodels/53fer.fasta.contree
/GitHub/str2phy/ex/ferritins_M20af/02_FAMSA_3dis_aln_v1/iqtree_3disTrim35/53fer.fasta.contree
/GitHub/str2phy/ex/ferritins_M20af/02_FAMSA_3dis_aln_v1/iqtree_3disTrim35_allmodels/53fer.fasta.contree
/GitHub/str2phy/ex/ferritins_M20af/02_FAMSA_3dis_aln_v1/iqtree_AAsFull/53fer.fasta.contree
/GitHub/str2phy/ex/ferritins_M20af/02_FAMSA_3dis_aln_v1/iqtree_AAsFull_allmodels/53fer.fasta.contree
/GitHub/str2phy/ex/ferritins_M20af/02_FAMSA_3dis_aln_v1/iqtree_AAsTrim35/53fer.fasta.contree
/GitHub/str2phy/ex/ferritins_M20af/02_FAMSA_3dis_aln_v1/iqtree_AAsTrim35_allmodels/53fer.fasta.contree
/GitHub/str2phy/ex/ferritins_M20af/02_FAMSA_3dis_aln_v1/iqtree_BothFull/partitions_v1.raxml.contree
/GitHub/str2phy/ex/ferritins_M20af/02_FAMSA_3dis_aln_v1/iqtree_BothFull_allmodels/partitions_v1.raxml.contree
/GitHub/str2phy/ex/ferritins_M20af/02_FAMSA_3dis_aln_v1/iqtree_BothFull_NonPartitioned/53fer.fasta.contree
/GitHub/str2phy/ex/ferritins_M20af/02_FAMSA_3dis_aln_v1/iqtree_BothFull_NonPartitioned_allmodels/53fer.fasta.contree
/GitHub/str2phy/ex/ferritins_M20af/02_FAMSA_3dis_aln_v1/iqtree_BothTrim35/partitions_v1.raxml.contree
/GitHub/str2phy/ex/ferritins_M20af/02_FAMSA_3dis_aln_v1/iqtree_BothTrim35_allmodels/partitions_v1.raxml.contree
/GitHub/str2phy/ex/ferritins_M20af/02_FAMSA_3dis_aln_v1/iqtree_BothTrim35_NonPartitioned/53fer.fasta.contree
/GitHub/str2phy/ex/ferritins_M20af/02_FAMSA_3dis_aln_v1/iqtree_BothTrim35_NonPartitioned_allmodels/53fer.fasta.contree
/GitHub/str2phy/ex/ferritins_M20af/03_USaln_v1/iqtree_3disFull/53fer.fasta.contree
/GitHub/str2phy/ex/ferritins_M20af/03_USaln_v1/iqtree_3disFull_allmodels/53fer.fasta.contree
/GitHub/str2phy/ex/ferritins_M20af/03_USaln_v1/iqtree_3disTrim35/53fer.fasta.contree
/GitHub/str2phy/ex/ferritins_M20af/03_USaln_v1/iqtree_3disTrim35_allmodels/53fer.fasta.contree
/GitHub/str2phy/ex/ferritins_M20af/03_USaln_v1/iqtree_AAsFull/53fer.fasta.contree
/GitHub/str2phy/ex/ferritins_M20af/03_USaln_v1/iqtree_AAsFull_allmodels/53fer.fasta.contree
/GitHub/str2phy/ex/ferritins_M20af/03_USaln_v1/iqtree_AAsTrim35/53fer.fasta.contree
/GitHub/str2phy/ex/ferritins_M20af/03_USaln_v1/iqtree_AAsTrim35_allmodels/53fer.fasta.contree
/GitHub/str2phy/ex/ferritins_M20af/03_USaln_v1/iqtree_BothFull/partitions_v1.raxml.contree
/GitHub/str2phy/ex/ferritins_M20af/03_USaln_v1/iqtree_BothFull_allmodels/partitions_v1.raxml.contree
/GitHub/str2phy/ex/ferritins_M20af/03_USaln_v1/iqtree_BothFull_NonPartitioned/53fer.fasta.contree
/GitHub/str2phy/ex/ferritins_M20af/03_USaln_v1/iqtree_BothFull_NonPartitioned_allmodels/53fer.fasta.contree
/GitHub/str2phy/ex/ferritins_M20af/03_USaln_v1/iqtree_BothTrim35/partitions_v1.raxml.contree
/GitHub/str2phy/ex/ferritins_M20af/03_USaln_v1/iqtree_BothTrim35_allmodels/partitions_v1.raxml.contree
/GitHub/str2phy/ex/ferritins_M20af/03_USaln_v1/iqtree_BothTrim35_NonPartitioned/53fer.fasta.contree
/GitHub/str2phy/ex/ferritins_M20af/03_USaln_v1/iqtree_BothTrim35_NonPartitioned_allmodels/53fer.fasta.contree
```
